# Hyperparasitism and the evolution of parasite virulence

**DOI:** 10.1101/2023.01.18.524570

**Authors:** Jason Wood, Ben Ashby

## Abstract

Hyperparasites (species which parasitise other parasites) are common in natural populations, affecting many parasitic taxa, including: eukaryotic parasites; bacterial and fungal pathogens. Hyperparasitism is therefore likely to shape the ecology and evolution of many host-parasite systems, representing a promising method for biocontrol (e.g., treating antimicrobial resistant infections). However, the eco-evolutionary consequences of hyperparasitism have received little attention. We use a host-parasite-hyperparasite model to explore how introducing a hyperparasite drives the evolution of parasite virulence, and what impact this has on the host population. We show when the introduction of a hyperparasite selects for higher or lower parasite virulence, and the changes in virulence experienced by the host population. Crucially, we show that variation in the direct effects of hyperparasites on virulence and transmission, and the probability of co-transmission, can lead to a previously unseen hysteresis effect, whereby small shifts in hyperparasite characteristics can lead to sudden shifts in parasite virulence. We also show that hyperparasites can induce diversification in parasite virulence, leading to the coexistence of high and low virulence strains. Our results show hyperparasites can have dramatic effects on the evolution of parasite virulence, and that the use of hyperparasites in biocontrol should be approached with caution.

## Supplementary material for "Hyperparasitism and the evolution of parasite virulence": Code_base: words.txt

```
#!comment: This is a list of the top 100,000 most frequently-used English words
#!comment: according to Wiktionary.
#!comment:
#!comment: It was compiled in August 2005 and coalesced into a handy list for
#!comment: use in John the Ripper.
#!comment:
#!comment:
#!comment: Pull date: Sun Jan 15 22:03:54 2012 GMT
#!comment:
#!comment: Sources:
#!comment:
#!comment: http://en.wiktionary.org/wiki/Wiktionary:Frequency_lists#Top_English_words_lists
#!comment: http://en.wiktionary.org/wiki/Wiktionary:Frequency_lists/PG/2005/08/1-10000
#!comment: http://en.wiktionary.org/wiki/Wiktionary:Frequency_lists/PG/2005/08/10001-20000
#!comment: http://en.wiktionary.org/wiki/Wiktionary:Frequency_lists/PG/2005/08/20001-30000
#!comment: http://en.wiktionary.org/wiki/Wiktionary:Frequency_lists/PG/2005/08/30001-40000
#!comment: http://en.wiktionary.org/wiki/Wiktionary:Frequency_lists/PG/2005/08/40001-50000
#!comment: http://en.wiktionary.org/wiki/Wiktionary:Frequency_lists/PG/2005/08/50001-60000
#!comment: http://en.wiktionary.org/wiki/Wiktionary:Frequency_lists/PG/2005/08/60001-70000
#!comment: http://en.wiktionary.org/wiki/Wiktionary:Frequency_lists/PG/2005/08/70001-80000
#!comment: http://en.wiktionary.org/wiki/Wiktionary:Frequency_lists/PG/2005/08/80001-90000
#!comment: http://en.wiktionary.org/wiki/Wiktionary:Frequency_lists/PG/2005/08/90001-100000
#!comment:
#!comment: Compiled by h3xx
#!comment:
#!comment: 1 - 100
the
of
and
to
a
in
that
I
was
he
his
with
is
it
for
as
had
you
not
be
on
at
by
her
which
have
or
from
this
but
all
him
she
were
they
my
are
so
me
their
an
one
de
we
who
would
said
been
no
He
will
them
when
if
there
more
out
And
It
any
up
into
your
has
do
what
could
but
our
than
other
some
very
man
upon
about
its
only
time
may
la
like
little
then
now
should
can
made
did
such
A
great
In
must
these
two
before
see
us
#!comment: 101 - 200
over
et
much
know
after
she
first
i
good
Mr
down
never
most
You
where
those
old
men
own
shall
le
came
Project
without
come
make
This
being
day
might
long
through
himself
work
how
go
am
If
way
en
even
que
many
well
say
They
it
every
We
too
think
under
life
went
back
same
There
last
found
take
people
thought
here
still
les
just
while
def
also
again
against
place
away
him
get
To
young
die
though
yet
What
give
hand
eyes
ever
Then
part
des
left
When
things
saw
years
took
nothing
put
new
three
always
und
#!comment: 201 - 300
off
As
once
another
His
right
don't
between
each
For
face
because
whom
That
few
der
tell
son
love
far
un
seemed
house
hw
got
God
head
called
looked
At
whole
set
find
Mrs
world
having
thing
both
told
let
look
THE
night
going
heard
mind
knew
No
heart
seen
se
days
qui
name
among
done
better
So
full
something
du
moment
gave
country
er
almost
Gutenberg
soon
them
course
On
cannot
asked
small
ne
enough
il
want
side
woman
however
home
brought
whose
nor
father
me
quite
words
given
till
pos
taken
use
hands
does
OF
until
end
turned
#!comment: 301 - 400
rather
My
thou
best
p
since
felt
word
Lord
used
dans
light
Oh
next
began
less
present
large
water
den
within
door
poor
certain
works
pas
sent
often
tt
stood
power
Now
room
half
public
themselves
morning
Sir
myself
keep
money
mother
her
b
une
By
thy
hundred
ets
je
kind
order
war
means
form
pour
How
round
received
voice
believe
y
white
Miss
anything
near
others
thus
passed
matter
I'm
Well
year
read
true
All
you
point
herself
Of
friend
state
person
wife
already
One
above
high
met
says
together
why
perhaps
death
dear
fact
least
case
hear
With
#!comment: 401 - 500
known
English
four
hope
au
along
leave
sure
children
during
open
Yes
New
several
King
indeed
therefore
number
feet
wish
gone
girl
lay
either
held
whether
letter
ce
help
free
general
vous
second
alone
return
women
nature
times
land
became
become
thousand
body
air
thee
call
sat
speak
United
itself
States
why
hour
John
reason
M
forth
feel
looking
following
rest
terms
business
electronic
behind
making
zu
I'll
cried
answered
plus
really
friends
towards
child
lost
human
replied
kept
coming
five
king
After
different
care
fire
short
manner
mean
city
fell
able
need
These
French
question
family
boy
cause
Her
#!comment: 501 - 600
Do
seems
strong
par
ten
O
England
possible
dead
returned
bring
sur
Foundation
live
around
doubt
From
hard
p
soul
ask
sort
fine
hold
lady
black
beautiful
sense
close
subject
turn
town
followed
law
evening
truth
sa
ground
understand
show
lui
written
n
common
See
est
ought
fear
dark
party
Not
ready
force
carried
can't
early
said
talk
account
answer
ja
paid
across
arms
necessary
si
sometimes
Here
earth
spirit
saying
das
idea
eBook
character
reached
copyright
sea
appeared
van
sight
interest
six
St
General
von
book
seem
taking
ye
continued
avec
spoke
strange
copy
age
meet
longer
story
sn
#!comment: 601 - 700
deep
nearly
line
further
feeling
Footnote
later
suddenly
sir
added
sich
brother
neither
stand
I've
art
real
it's
nicht
toward
rose
es
beyond
again
laws
sie
miles
CHAPTER
everything
pretty
act
suppose
comes
ich
except
table
hours
river
cut
eye
change
Let
past
nous
natural
entered
Some
none
happy
It's
Il
position
France
else
Lady
clear
late
American
didn't
bed
laid
Is
cold
bad
sound
remember
view
life
led
low
time
mit
forward
fair
although
makes
purpose
knowledge
living
pay
receive
blood
comme
army
daughter
note
opened
run
Dr
el
doing
fall
dem
effect
pass
sun
road
ety
avait
ses
#!comment: 701 - 800
husband
charge
tried
certainly
important
Literary
wanted
service
front
red
TO
probably
future
pr
placed
especially
quill
desire
OR
elle
send
office
Archive
London
greater
La
te
big
letters
peace
hair
pleasure
lived
including
fld
horse
glad
remained
opinion
various
het
hath
bien
An
history
play
agreement
died
tout
cd
wrote
wild
an'
ist
ran
'I
government
donations
save
als
length
Ah
master
latter
Yet
persons
col
hardly
gold
paper
particular
mark
Who
information
cette
bear
Thus
fellow
church
attention
according
wind
per
eBooks
company
walked
chief
strength
all
gentleman
mine
Paris
object
us
unless
duty
drew
single
distance
books
#!comment: 801 - 900
deal
mais
visit
man
foot
beauty
beginning
heavy
ein
standing
knows
thinking
loved
carry
immediately
Captain
unto
e
try
De
rich
plain
sweet
Madame
Le
seeing
minutes
follow
trouble
yourself
write
chance
regard
filled
S
trees
ou
won't
presence
merely
auf
YOU
secret
Our
former
mere
appear
struck
learned
arm
giving
happened
man's
influence
SEE
instead
condition
twenty
work
window
George
Where
afraid
below
wrong
months
day
silence
May
broken
raised
u
outside
getting
caught
While
simple
lips
figure
ago
reach
easily
noble
whatever
dit
thoughts
een
ancient
blue
parts
leaving
agree
generally
Your
showed
AND
easy
ship
action
stay
#!comment: 901 - 1000
hat
moved
property
fit
enemy
states
way
grew
afterwards
born
places
York
impossible
State
worth
http
arrived
occasion
remain
please
green
married
that
third
mouth
sleep
period
fresh
faith
system
writing
there
boys
horses
entirely
out
smile
blockquote
goes
usual
Charles
covered
appearance
bound
respect
quiet
beside
dinner
expression
stopped
William
slowly
considerable
Prince
somewhat
walk
away
wonder
PROJECT
Mary
greatest
provide
etext
German
perfect
court
exclaimed
youth
Come
cost
etc
scarcely
sudden
Christian
evil
danger
main
battle
wished
command
notice
piece
political
sister
trying
proper
c
started
considered
British
allowed
expected
joy
private
bright
result
Government
Their
school
sit
#!comment: 1001 - 1100
language
that's
House
los
individual
South
mon
meant
food
wide
now
formed
week
world
seven
tears
Such
opportunity
copies
value
och
waiting
broke
Don't
observed
support
due
village
Je
fight
experience
himself
reading
Or
medium
stone
begin
so
one
circumstances
domain
discovered
personal
access
Henry
speaking
learn
lines
offered
sitting
grand
efforts
society
boat
sans
takes
hand
date
original
up
believed
difficult
conversation
wait
tree
produced
officers
paragraph
cast
month
top
supposed
tone
laughed
girls
intended
determined
Indian
I
Even
appears
step
honour
direction
gives
news
terrible
silent
That's
produce
eight
ces
prepared
lie
scene
lives
effort
attempt
Church
likely
#!comment: 1101 - 1200
associated
drawn
fifty
fast
street
wall
turning
troops
modern
usually
military
author
field
heaven
fee
pleased
quickly
perfectly
authority
soft
bit
chair
cry
hot
talking
FOR
passing
eyes
named
d'un
Great
summer
dat
afternoon
allow
declared
passage
music
Christ
soldiers
required
picture
simply
pleasant
fixed
permission
speech
marriage
here
study
race
religious
West
Perhaps
W
L
beneath
Duke
ill
Tom
official
houses
distribute
spent
Roman
ladies
leaves
justice
straight
trust
break
equal
eat
North
v
killed
threw
physical
religion
I'd
watch
understood
forget
Was
ex
on
instant
ordered
father's
middle
looks
sin
o'clock
success
built
matters
lord
using
obliged
fortune
#!comment: 1201 - 1300
spite
wise
provided
moral
o'
keeping
meeting
aux
plan
walls
touch
closed
running
rise
flowers
social
higher
rate
garden
do
Father
changed
corner
James
steps
wouldn't
orders
eine
island
spring
offer
Et
pain
wood
instance
house
vain
directly
Will
sufficient
happiness
journey
pale
dress
ourselves
conduct
worthy
lead
non
lying
grave
possession
legal
Queen
lower
caused
special
other
cases
stop
night
nation
al
warm
degree
he's
memory
shown
promise
wie
situation
names
spoken
foreign
deux
Greek
Rome
members
vast
ma
escape
sake
loss
proved
in
était
complete
passion
leur
shot
difficulty
couldn't
courage
forced
ordinary
mighty
fallen
native
more
concerning
#!comment: 1301 - 1400
Mr
accepted
board
serious
spread
ways
del
marked
face
spot
Colonel
twelve
wonderful
questions
prevent
expect
camp
di
move
winter
excellent
additional
America
Michael
tax
consider
fait
car
faire
distribution
example
silver
glass
share
century
engaged
Every
forms
class
start
shook
train
mentioned
minute
lot
Just
Europe
men
Are
enter
isn't
you're
decided
particularly
greatly
method
finally
curious
opposite
Have
prove
described
Old
pure
a
floor
No
promised
existence
thirty
Xpage
head
know
worse
refund
affairs
sorry
Only
servant
besides
safe
working
anxious
doctor
thrown
extent
Please
narrow
pride
breath
room
repeated
similar
A
surprise
exactly
place
not
obtain
Did
#!comment: 1401 - 1500
March
dog
iron
gentlemen
Nor
marry
crowd
sought
con
knowing
rule
dollars
page
accept
watched
holding
shore
trademark
drink
officer
Two
judge
serve
attack
north
movement
Thou
possessed
meaning
million
glance
laugh
trade
lose
search
talked
broad
grace
distant
home
sign
presented
highest
prince
advantage
Peter
one's
difference
clearly
honest
freely
Jesus
royal
July
Indians
Louis
interesting
seat
heads
before
Illustration
path
proud
posted
finished
country
space
Many
request
fully
sad
quick
ideas
evidence
sky
auch
ones
fancy
choose
captain
However
there's
dropped
dry
taste
sword
confidence
amount
health
liberty
feelings
wine
rising
lies
da
shut
ships
settled
#!comment: 1501 - 1600
report
conditions
created
June
secure
permitted
remembered
agreed
daily
seek
obtained
regarded
F
national
tall
principal
Monsieur
portion
carefully
points
mountains
Die
add
measure
glory
expressed
dare
Mais
C
clothes
importance
powers
peculiar
building
people
brave
yes
smiled
honor
Before
dream
hung
refused
mountain
Those
License
gentle
Good
occupied
ears
weeks
sick
President
south
thick
progress
darkness
claim
pieces
heart
im
game
aid
Among
check
immediate
mind
hearts
succeeded
aside
file
contrary
fond
reply
i
served
draw
tu
holy
growing
throughout
Its
bottom
distributed
events
grow
Emperor
animal
First
leading
touched
false
expense
telling
Section
judgment
numerous
sides
Spanish
finding
#!comment: 1601 - 1700
IN
frequently
creature
door
hill
altogether
Washington
well
famous
equally
opening
otherwise
played
Court
cross
active
sharp
bank
surely
tous
forgotten
advance
capital
Jack
sons
facts
desired
willing
surprised
seized
contact
Robert
che
hills
necessity
powerful
naturally
taught
op
established
golden
entire
streets
B
intellectual
employed
servants
anyone
kill
'em
bread
crossed
presently
thin
Nothing
failed
suffered
Man
fate
phrase
Hart
evidently
sont
November
Thomas
waited
o
stream
coast
this
hall
David
popular
aware
pointed
appointed
las
bent
gathered
slight
group
aber
apparently
remarkable
remains
neck
faces
forest
hast
encore
rock
removed
bore
grown
published
birds
midst
divine
En
#!comment: 1701 - 1800
distributing
H
tells
papers
Had
carriage
joined
noch
characters
years
population
direct
wealth
comfort
list
blow
tender
stranger
species
December
handsome
worked
E
prepare
sacred
ain't
liked
noticed
actually
yellow
surface
consequence
pity
throw
January
habit
J
weak
putting
Congress
Indeed
distinguished
you'll
pray
nations
freedom
stage
mir
back
Les
others
angry
brown
satisfied
rain
express
principle
advanced
owner
tired
poet
practice
familiar
reader
During
por
delight
works
THIS
becomes
weather
fish
oli
nine
interested
approach
Still
weight
truly
material
death
Paul
be
rules
fingers
right
Sie
carrying
accompanied
suggested
rode
total
grass
walking
resolved
Richard
principles
quarter
rights
style
#!comment: 1801 - 1900
regular
States
dangerous
Though
song
og
saved
education
shadow
wholly
contain
drive
virtue
fashion
Information
driven
proceeded
follows
spirits
gate
dressed
sentence
twice
wore
extraordinary
guard
hearing
beat
informed
August
burst
too
calm
dont
forces
watching
animals
mass
som
price
Very
wants
science
increased
treated
lifted
thank
discover
receiving
Men
stands
nur
based
April
explained
proposed
heat
ear
address
aus
previous
genius
Go
constant
sending
There's
imagine
water
guess
chose
hopes
nach
waters
impression
uncle
valley
snow
su
unknown
printed
statement
comply
machine
woods
lovely
windows
suffer
farther
quietly
hands
down
c
Don
interests
occurred
fut
rank
listened
Which
mother's
#!comment: 1901 - 2000
Small
arrival
Since
needed
tongue
remarked
relations
absolutely
final
lo
larger
edge
Never
II
ceased
loud
capable
moon
mention
box
struggle
q
season
wounded
Philip
double
west
forty
drove
calling
moving
qex
favour
Spain
Life
He's
enemies
October
moi
burning
bearing
fifteen
volunteers
busy
title
Master
series
pounds
admitted
countries
collection
slaves
Be
mission
size
possibly
duties
God's
om
upper
priest
vessel
subjects
companion
faithful
minds
height
nice
destroy
separate
suffering
absence
R
breast
ni
parties
content
noise
demand
inhabitants
hoped
Like
listen
release
pair
hän
numbers
Having
wasn't
Most
buy
gods
remove
sympathy
completely
sum
moments
falling
slow
begun
#!comment: 2001 - 2100
hurt
qau
shoulders
current
wisdom
Ich
continue
niet
rapidly
side
amongst
gained
affection
splendid
Besides
advice
join
square
whispered
bitter
mich
alive
Majesty
Italy
han
things
pressed
addition
drawing
task
fool
kingdom
come
cruel
Sunday
shape
together
slave
birth
policy
post
credit
sold
superior
Professor
relation
yours
storm
catch
morning
delicate
palace
seated
peu
won
constantly
ihm
loose
legs
zijn
Take
soldier
Italian
empty
ils
imagination
doesn't
demanded
practical
unable
About
quality
sorrow
belief
civil
bird
um
dozen
asked
committed
station
nearer
chosen
Look
affair
explain
literary
satisfaction
shows
friendly
fort
happen
admit
smoke
Germany
dying
consideration
fighting
brief
#!comment: 2101 - 2200
kindly
huge
literature
bought
addressed
dass
Another
apply
proof
gradually
spiritual
increase
Once
Heaven
ik
ihr
flesh
partly
fruit
deeply
Und
east
connected
paying
brilliant
hij
supply
coat
Edward
LIMITED
thinks
firm
nobody
ride
myself
PWH
ring
Der
shoulder
own
march
enjoy
centre
worst
member
bringing
Street
whenever
friendship
supper
useful
wear
ii
done
reasons
GUTENBERG
Three
sooner
attached
was
to
instantly
C
shame
rough
minister
protect
intention
assistance
highly
bodies
sein
applied
soil
license
features
gain
stated
sd
cover
objects
smiling
couple
East
inside
rocks
commanded
fought
Count
God
breakfast
crime
grief
Irish
conscience
fields
notes
exercise
understanding
assured
#!comment: 2201 - 2300
require
det
relief
fail
buried
female
welcome
playing
Uncle
dignity
Nature
hate
needs
countenance
alone
site
lands
motion
rendered
blind
extreme
fairly
mad
mile
process
showing
editions
bare
poetry
Upon
is
brain
drop
où
surrounded
parents
Elle
rare
asking
entrance
introduced
degrees
control
careful
Print
you've
clean
conscious
stones
durch
variety
donc
immense
etait
becoming
Tell
devoted
daß
everybody
level
figures
Virginia
War
directed
raise
dull
Aunt
eager
stars
another
Him
sacrifice
compelled
faint
teeth
thoroughly
labor
haven't
pulled
Would
text
escaped
colour
cup
gray
strike
lest
description
citizens
days
end
tea
precious
custom
message
rooms
choice
below
divided
#!comment: 2301 - 2400
older
Both
granted
excited
sous
voice
sing
einen
knees
même
laughing
connection
off
prayer
mercy
results
awful
closely
fly
whilst
accustomed
evident
fees
avoid
war
solemn
composed
mental
doors
India
computer
theory
suit
ended
cities
sprang
recognized
devil
stories
term
'The
limited
weary
arose
violent
Can
fault
nothing
crown
seldom
intelligence
actual
hidden
acquaintance
P
volume
Little
Because
status
color
NOT
sufficiently
hurried
aussi
mistress
excitement
September
requirements
praise
writer
Mark
G
plenty
delivered
dust
go
pocket
ihn
represented
protection
una
event
arranged
goods
approached
Each
nose
dreadful
tale
terror
concerned
beg
chamber
kissed
containing
scattered
say
remaining
attitude
#!comment: 2401 - 2500
visited
returning
ei
whence
perceived
innocent
Again
fill
utterly
quand
year
chiefly
natives
yards
cool
article
attended
City
cousin
pictures
circle
moment
energy
Union
of
extremely
learning
February
included
dire
prison
liability
ANY
wishes
ASCII
singing
providing
temps
favor
younger
once
production
kindness
votre
souls
calls
clouds
ahead
wenn
provisions
acts
Harry
vessels
Smith
causes
anger
fellows
worn
plans
absolute
contained
charming
yesterday
salt
reported
manners
rushed
expenses
victory
local
att
Joseph
castle
lover
increasing
Give
vision
pages
bold
severe
Mother
rien
explanation
services
leurs
miserable
successful
branches
San
views
sir
oder
performed
observe
ease
lake
signs
teach
count
worship
#!comment: 2501 - 2600
stock
Ireland
White
quantity
kinds
Holy
earlier
good
interrupted
apart
voices
confess
bed
convinced
valuable
sell
roof
growth
commercial
aan
articles
pardon
record
replacement
development
stepped
base
treatment
dogs
feet
Arthur
fat
type
wir
mistake
Napoleon
glorious
thing
Therefore
inclined
anywhere
milk
bridge
excuse
Island
humble
everywhere
meat
Doctor
cela
skin
gently
likewise
love
Dick
affected
consent
generous
adopted
acquainted
helped
queen
guide
Parliament
wit
River
setting
Poor
throne
indicate
visible
flat
formerly
armed
brothers
wicked
universal
exact
readily
ignorant
voyage
thousands
name
related
striking
homme
paused
toute
Latin
foolish
Israel
trial
unfortunate
singular
sees
anybody
gift
proportion
feared
law
#!comment: 2601 - 2700
hotel
spend
fled
attend
witness
remark
mysterious
European
woman's
audience
safety
eternal
skill
guns
located
Love
bow
readable
fierce
earnest
kings
shalt
destroyed
sail
bill
suis
extended
cattle
pushed
sounds
King's
plants
temple
admiration
alle
band
links
med
dance
refuse
doubtless
prisoner
details
blessed
police
You're
Shall
enjoyed
patient
III
gay
source
anxiety
swept
flight
domestic
abroad
toujours
glanced
division
unhappy
stretched
fatal
effects
father
displayed
forgot
ends
einer
win
'tis
over
sang
wound
guilty
lack
store
doctrine
picked
belong
slept
disk
lad
labour
kiss
library
slightly
conclusion
shining
troubled
form
range
islands
changes
habits
lately
wondered
temper
EBOOK
D
#!comment: 2701 - 2800
applicable
furnished
afford
render
departure
hatte
National
qualities
hence
toutes
she's
slavery
gets
painted
monsieur
utmost
delighted
image
uttered
sentiment
ruin
resolution
Er
belonged
argument
Thy
arise
melancholy
maid
words
wet
regret
files
online
thence
einem
banks
strongly
compliance
governor
curiosity
lighted
reference
hide
prisoners
displaying
opinions
rapid
disposed
breaking
waste
defective
we'll
ball
behold
Sometimes
inquired
families
T
desert
fire
mes
sea
reaching
ground
ice
hitherto
reduced
woman
branch
necessarily
mounted
Lake
methods
doth
bei
Obs
discovery
companions
FN
midnight
retired
V
entre
possess
occasionally
invited
dared
celebrated
plant
shade
acted
cloud
plainly
England
ashamed
expedition
reasonable
#!comment: 2801 - 2900
press
frightened
trembling
thanks
concluded
self
profit
proceed
loves
forgive
begged
utter
triumph
sand
wife
money
reality
START
Web
permanent
University
limitation
properly
History
consciousness
nos
distinct
reputation
spn
harm
listening
'You
agreeable
wings
uns
flung
themselves
suggestion
comfortable
savage
bowed
NO
rage
Egypt
classes
ere
gazed
measures
origin
despair
confusion
Under
Hall
region
creatures
accomplished
jamais
equivalent
thine
shop
II
recent
probable
stick
will
Frank
C'est
fourth
majority
reign
Catholic
preserve
risk
print
Chinese
Major
What's
dreams
urged
flower
Company
oh
appeal
fleet
turns
sugar
murder
mother
cheeks
itself
asleep
air
violence
copying
male
difficulties
shouted
grey
spare
että
#!comment: 2901 - 3000
announced
derived
herself
solid
poem
approaching
Elizabeth
Time
blame
belonging
see
borne
assumed
magnificent
fois
benefit
millions
calculated
household
disposition
flying
Any
aunt
estate
painful
host
rolled
Boston
waves
hem
profits
matter
towns
gun
vor
doch
thrust
Russian
destruction
bosom
corps
speed
market
punishment
kitchen
you'd
noon
materials
dead
finger
handed
attempted
frequent
quelque
raising
suspicion
More
Governor
ages
enough
keen
fame
opposition
'Tis
design
philosophy
gaze
grant
compared
patience
Co
Ce
horror
stairs
hero
hanging
finds
moins
emotion
lonely
para
build
Yes
softly
somewhere
wretched
Secretary
Without
IF
delightful
what's
ignorance
lieu
lights
managed
Van
did
ha
beloved
amid
#!comment: 3001 - 3100
costs
jour
error
disease
Un
laughter
mystery
much
Chapter
smooth
disappeared
cease
accident
friend
nevertheless
j'ai
selected
hundreds
table
format
Although
mi
vol
king's
Son
prefer
guests
confirmed
niin
reward
smaller
Red
baby
word
corn
god
boats
burned
essential
Margaret
circumstance
mixed
delay
he
artist
mode
Das
agent
land
friends
Society
priests
cloth
loving
pp
independent
issue
hadn't
children
sind
wooden
maintain
knight
readers
movements
été
charm
END
pursued
Sidenote
treat
E
apparent
earth
career
treaty
Earl
stared
weakness
travel
email
substance
frame
notion
practically
sheep
murmured
accordance
alike
U.S.
horrible
hole
eggs
Dutch
perform
power
slipped
misery
acquired
scheme
#!comment: 3101 - 3200
speaks
enormous
pause
s
business
thought
seine
key
preserved
mortal
merry
femme
Right
atmosphere
WARRANTIES
electronically
DAMAGES
oil
cries
zij
Through
Pope
assure
nervous
child
distinction
deck
WARRANTY
occasions
vague
dawn
performing
claims
united
poured
farm
trace
Rose
bade
opposed
Nay
permit
stronger
yeux
rude
deny
secured
constitution
instinct
chapter
inches
brings
experienced
entitled
purposes
Mrs
entering
verse
leader
charged
reports
trademark
dim
derive
throat
Royal
hit
desperate
Next
crowded
meal
impulse
available
resumed
writers
notre
voor
conviction
declare
flame
Russia
Helen
wird
port
ideal
Jim
Princess
silence
Constitution
vie
union
possible
avoir
haste
route
dread
requires
stayed
Alexander
Bishop
#!comment: 3201 - 3300
bell
clever
flew
recovered
decision
aspect
western
Bible
insisted
nature
afterward
quelques
exist
threatened
silk
separated
ont
northern
descended
supported
leaned
remarks
Joe
accounts
eleven
exposed
owing
stern
city
vote
hier
centuries
tied
town
Saint
steady
sorts
People
falls
creating
rush
references
defence
discussion
werden
collected
referred
idle
rest
yield
answer
departed
quarters
manner
MRS
cavalry
characteristic
seeking
rear
Were
Johnson
forehead
ambition
zum
profound
occur
version
crying
Bill
sank
observation
sensible
comment
last
Senate
scientific
gates
founded
obtaining
burden
scenes
question
district
hastily
Jane
developed
't
est
bones
ON
sovereign
ocean
communication
World
rested
light
web
Britain
uniform
gratitude
#!comment: 3301 - 3400
Council
vers
better
ago
imagined
humanity
mankind
kuin
donate
perceive
useless
enthusiasm
exceedingly
W
selbst
fix
elements
venture
Christmas
princes
critical
riding
nearest
abandoned
errors
notwithstanding
jeune
hers
shake
chez
cared
staff
contributions
na
Southern
prospect
instrument
shadows
truth
royalty
territory
fr
continually
contents
leaning
Y
slightest
odd
cheerful
family
pipe
begins
somehow
luck
hurry
sole
cap
grateful
capacity
else
daughters
Jean
Es
voir
beast
edition
return
arrangement
astonished
prayers
cf
course
settle
madame
brow
lofty
apt
province
counsel
interview
Suddenly
community
organization
nights
Young
Ja
bless
Land
seriously
Law
from
trois
o'er
cet
display
accordingly
college
n
actions
grande
#!comment: 3401 - 3500
answered
inner
incident
France
shone
Donations
gone
Caesar
correct
Martin
ever
Western
pen
examined
faut
attacked
fearful
t
supreme
pressure
prevented
Black
drank
infinite
contains
noted
touching
multitude
rid
senses
defend
hang
Art
sleeping
recently
mine
retreat
changing
winds
deed
como
Du
cheek
chain
writes
knife
Mississippi
studied
maintained
fears
owns
depends
Dieu
Chief
annual
warning
sigh
failure
commerce
consequently
swift
marched
confined
Thank
issued
wives
tide
widow
then
schools
repeat
driving
industry
commonly
arrive
Saturday
throwing
trop
council
Death
intense
Francis
lord
somebody
Dear
eating
intimate
hated
contempt
unusual
holds
firmly
suspected
beheld
payments
landed
sixty
acting
ate
devotion
#!comment: 3501 - 3600
Moreover
merit
stir
character
intelligent
Africa
tribes
gross
average
runs
shelter
Meanwhile
passions
damage
Up
Plain
element
concealed
smile
til
Carolina
Si
coffee
N
IV
long
diese
Hence
creation
fathers
Presently
exception
bid
angel
Jews
Marie
contre
Nevertheless
largely
section
instructions
var
Herr
sailed
permission
eagerly
HAVE
restored
Spirit
soul
Book
fever
announcement
problem
parted
fired
revealed
tent
sex
damages
haar
teaching
signed
cent
debt
deeper
moreover
ainsi
enabled
devant
puis
passes
offering
sounded
Cape
scarce
realized
legally
girl
provision
generation
roads
sisters
profession
Judge
Long
paragraphs
assembled
era
af
conducted
Sea
China
about
staring
southern
Romans
Oxford
Grace
examination
#!comment: 3601 - 3700
favourite
denn
queer
Rev
interior
Grand
hollow
cook
holder
residence
harmless
für
gifts
BY
establishment
execution
swear
nurse
shed
cabin
th'
dancing
obey
Army
additions
hell
for
commenced
marks
completed
beings
Fort
aim
tribe
supplied
sentiments
bon
politics
aloud
standard
possibility
pains
alarm
Walter
empire
thee
masters
age
crew
zich
Scott
statement
signal
row
outer
gazing
Etexts
hid
Vous
operation
lamp
yet
pull
tail
exists
reflection
walks
purpose
quarrel
forever
Neither
Public
rarely
torn
hour
lit
bar
nodded
être
oath
registered
security
body
wieder
shaking
naked
endure
folks
wherever
star
BUT
he'd
francs
goodness
She's
steadily
elder
election
kun
persuaded
#!comment: 3701 - 3800
km
considering
buildings
presents
marble
first
hastened
US
poets
mood
drinking
folk
subject
Say
central
succeed
UNDER
Scotland
exchange
beaten
deserted
application
match
ours
dan
l
true
strain
owe
remote
armies
safely
sources
dragged
sins
Mexico
whereas
previously
folly
preceding
wrath
bottle
regiment
dwell
wrought
gather
distress
pronounced
agreement
nu
card
mistaken
mehr
ability
authorities
definite
iii
poverty
wave
describe
activity
evening
tiny
coup
rang
leaders
shoes
resistance
distinctly
commission
tot
Whether
receipt
disturbed
butter
slain
roi
hatred
burn
waren
Christians
bay
belongs
arts
exhausted
hungry
Note
existed
include
manage
county
decide
coach
determine
gloomy
genuine
examine
settlement
crossing
lightly
#!comment: 3801 - 3900
tendency
mingled
arms
relative
wherein
furniture
times
encouraged
Alice
hommes
entity
thither
tower
wondering
shared
conception
EBook
inspired
eighteen
miss
corrupt
overcome
deeds
provinces
lift
portrait
haben
cottage
user
historical
nun
peut
generations
meme
naar
ad
operations
seed
THAT
implied
lively
fitted
Anne
leg
steel
Certainly
startled
trail
depth
bears
deliver
complying
hunting
Being
porte
DE
restrictions
sig
strangers
wanting
fortunate
passages
solitary
pointing
regarding
bag
contrast
purple
payment
beasts
represent
foundation
conceived
cutting
shock
apartment
suitable
Moses
induced
guest
Hill
existing
laying
desires
III
heavily
Jerusalem
equipment
Mademoiselle
schon
preferred
sunshine
rivers
they're
obvious
respectable
admirable
kind
denied
flow
#!comment: 3901 - 4000
Cf
plate
wandering
n'y
derivative
service
saith
case
feels
reflected
clerk
newspaper
stuff
track
maar
You'll
poems
plays
'And
pick
grounds
Lincoln
heavens
Does
Could
'What
ed
sus
flag
proprietary
Day
condemned
fruits
yard
assist
son
cause
Soon
magic
advantages
dieser
Sam
instances
solicit
suspect
Holland
ugly
consequences
made
campaign
roll
thereof
imposed
testimony
feed
Brown
keeps
attracted
muttered
forming
recognize
realize
hart
monde
Vanilla
preparing
rope
individuals
finish
stirred
Zo
churches
songs
world's
owed
B
pursuit
performance
slender
motive
Vol
leads
civilization
regards
Spaniards
EVEN
organized
mostly
depend
lips
recall
resist
handle
masses
same
lesson
river
discourse
enable
offers
#!comment: 4001 - 5000
consists
detail
positive
unexpected
INCLUDING
tear
inch
refuge
wilt
estimate
state
relieved
feeble
window
tenderness
absurd
avaient
disclaimers
summoned
succession
BREACH
concern
drunk
satisfy
Alas
financial
peace
m
Foundation's
copied
directions
hypertext
blessing
thereby
ton
cleared
verses
order
administration
specific
Clemens
sleep
agents
princess
day's
indifferent
Bonaparte
compressed
create
trip
approved
test
awake
beating
gathering
precisely
losing
gracious
finest
treasure
boy
merchant
Except
troubles
inferior
graceful
cat
fun
coeur
we're
shoot
software
victim
lawyer
proofread
ceremony
wordforms
ruined
smell
petit
purchase
colored
defect
girl's
zur
tant
altar
knocked
mutual
involved
autre
qu'ils
courts
Also
astonishment
ihre
Samuel
construction
cotton
limbs
#!comment: 4101 - 4200
structure
sale
eaten
Paris
present
shortly
favorite
suggest
tones
attempts
maiden
wearing
convey
We'll
absent
Defects
basis
elected
seiner
are
teacher
Americans
demands
criminal
alteration
steep
locked
sen
emperor
Out
training
exquisite
feast
theatre
resources
happens
claimed
earliest
prosperity
fancied
seen
Has
ventured
indignation
adventure
depths
employment
'It
passionate
College
converted
jealous
groups
novel
conceal
silly
WITH
Christianity
accepting
Minister
gallant
grows
intercourse
badly
estimated
obedience
enterprise
captured
fury
stout
alles
responsible
accompany
propose
someone
depuis
brethren
assume
hänen
cure
equipment
misfortune
Germans
Nous
occupation
limits
pretended
autumn
sighed
missed
Maria
privilege
rolling
simplicity
risen
determination
extensive
High
crept
consisted
#!comment: 4201 - 4300
Author
Central
fastened
dearest
scale
Etext
Whatever
furnish
respects
Copyright
vanished
mein
vanity
Florence
hostile
balance
he'll
Republic
ranks
cs
doubtful
Act
ministers
root
flash
breeze
data
responsibility
Other
pace
intervals
reminded
with
zeal
interest
'Oh
burnt
l'on
welche
shouldn't
jumped
rival
Something
point
IS
submit
voix
Surely
Till
occasional
originally
opportunities
physician
husband's
job
reply
deadly
bride
pleasures
introduction
inquiry
independence
gesture
unconscious
little
daring
darling
travelling
story
An'
You've
road
earnestly
success
Bay
tales
sincere
Empire
publication
pleasing
fed
eastern
puts
student
appearing
Foundation
comparison
boots
slip
virtues
offices
romantic
indicated
invitation
states
commander
betrayed
là
chest
veil
#!comment: 4301 - 4400
jag
supplies
impressed
autres
sight
procession
external
wandered
book
defeat
duke
destined
longing
pressing
federal
sixteen
vengeance
reckon
swiftly
women
covering
seats
institutions
grain
combined
club
absorbed
majesty
anything
replied
wire
part
sensation
accused
elsewhere
conflict
entertained
peaceful
products
dies
fourteen
vigorous
prize
stupid
soit
har
Pierre
El
fetch
Adam
perfection
Should
dirty
pendant
humour
acknowledged
customs
helpless
whisper
Mount
None
curse
yonder
BE
admired
på
Grant
regions
stiff
outward
sunk
correspondence
president
beard
Baron
negro
assez
hither
studies
villages
railway
cried
unter
largest
dollar
Greeks
musical
model
coarse
mild
indirectly
motives
preparations
washed
London
adding
grasp
composition
modest
pays
#!comment: 4401 - 4500
flashed
amused
closer
alas
perpetual
True
Association
harmony
counted
intend
fires
flood
establish
men's
angels
hesitated
alors
other's
confused
'But
enjoyment
papa
Use
jours
flour
wars
monarch
messenger
tradition
stole
resting
talent
advised
narrative
Gr
arguments
eut
kann
exclusion
stroke
discipline
mud
thunder
Lee
liberal
pound
feature
rent
hint
yielded
modification
swung
recalled
charity
deemed
Hugh
observations
strangely
appointment
alter
conceive
gas
Northern
committee
sheet
citizen
planted
starting
tables
cents
weapons
mal
International
neglected
farmer
dwelt
cloak
arrested
roses
jealousy
attention
instruction
intellect
ter
roots
confessed
plains
primitive
silently
Bob
namely
behalf
Austria
prayed
clock
letter
climbed
yourself
tour
reserve
#!comment: 4501 - 4600
judges
revolution
proposition
Temple
arrange
mixture
score
gardens
secretary
engagement
roused
Ay
arm
wrapped
situated
Second
gloom
area
glow
dreamed
gratefully
aged
fuer
Lucy
après
damaged
revenge
vulgar
position
i.e.
careless
Finally
still
husband
sore
two
spectacle
erected
comparatively
tremendous
undoubtedly
afforded
hun
agony
ridiculous
blood
convenient
nom
neighbourhood
meantime
specified
donation
inform
deceived
wedding
Canada
seize
Enter
uit
uncertain
disappointed
pious
leisure
inn
reception
column
Greece
affectionate
railroad
wages
moderate
searched
indifference
neglect
king
unlike
blows
die
roar
bark
bin
authors
dig
employ
nobles
temporary
satisfactory
identify
trained
assembly
wheel
statements
platform
disgrace
wake
Everything
enemy
trusted
sagte
economic
#!comment: 4601 - 4700
arrangements
assurance
quit
Stephen
proceedings
respecting
exempt
injury
left
reverence
End
medical
funeral
restore
seas
month
colony
hours
objection
nay
cares
travelled
change
heures
clothing
Castle
knights
m
pretend
emotions
Ohio
preparation
iv
wept
educated
jest
n'avait
vital
deserve
colonel
Englishman
id
warned
dangers
conquered
cunning
rises
Que
Billy
trembled
Shakespeare
tragedy
weeping
zoo
amusement
formal
childhood
Home
Several
pink
avant
desk
Providence
impatient
saddle
cultivated
quoted
hunger
pouvait
calculate
solution
internal
restless
volumes
eu
owned
letting
wife's
parish
income
attained
Inc
merchants
dine
distinguish
lasted
criticism
dispute
visits
inevitable
incomplete
Anna
earthly
leagues
mot
nest
expecting
depart
breathing
struggling
#!comment: 4701 - 4800
culture
romance
can
eye
person
Fig
includes
scorn
artillery
formidable
sharply
persuade
date
metal
Eh
streams
wont
bloody
Despite
Countess
wrong
dir
commanding
dramatic
nyt
history
Dan
petite
abide
immer
Massachusetts
promoting
leaf
disappointment
dwelling
hospital
writings
ceux
proceeding
Jones
blew
stuck
shout
paint
dried
ample
Shak
admire
ruins
visitor
employees
alarmed
justly
obviously
Ruth
judged
translation
cave
OTHER
plot
representative
department
easier
Atlantic
Special
strictly
sets
America
acknowledge
lion
IV
maybe
also
joka
fille
varied
like
Au
heavenly
JOHN
siege
strict
seul
renewed
wing
Maurice
speak
brother's
came
professional
s'il
steam
Ye
grandfather
stately
Betty
lessons
habe
bestowed
saving
#!comment: 4801 - 4900
mail
closing
warriors
Zeit
promptly
remainder
mille
AT
dann
heap
trick
Executive
mist
prominent
Instead
representation
'No
candle
promises
understand
glimpse
farewell
obscure
powder
tears
Aber
purely
warmth
effective
painting
lightning
surrender
Free
solitude
étaient
govern
types
Green
mort
Cardinal
Islands
Think
etexts
laughed
lovers
chin
newspapers
shell
vos
chairs
sehr
chances
refer
followers
subsequent
wash
recover
offence
poison
pleasure
Lieutenant
formats
floor
giant
company
av
incapable
tobacco
advancing
action
foe
gladly
maximum
records
deprived
grim
pile
leaped
protected
statue
download
beds
goin'
Japanese
fortunes
nog
daylight
hut
Jackson
pursue
Ben
beaucoup
management
capture
lords
assigned
parting
va
'the
heroic
#!comment: 4901 - 5000
climate
Ils
rays
think
mischief
chiefs
Roger
folded
dish
therein
coal
Europe
toil
shores
laugh
party
yer
youthful
prevailed
product
prohibition
summit
plunged
secretly
editor
wilderness
openly
healthy
vice
seinen
garrison
his
eh
instruments
Ned
wohl
illness
whither
horizon
LETTER
eldest
edition
reserved
selfish
Venice
confession
qu'un
bishop
serait
fifth
loaded
According
retained
flushed
recognition
heartily
hunt
California
wishing
faced
repose
discharge
dates
lost
improved
justified
we've
meine
enemy's
nichts
colours
Monday
furious
homes
Five
Marquis
eene
linen
stolen
vivid
knee
elegant
improvement
certainty
subtle
manifest
titles
surrounding
straw
Asia
brass
widest
lady's
naval
joke
Madam
bonne
students
Within
lowest
#!comment: 5001 - 6000
occupy
preliminary
institution
combination
Language
sink
floating
desirable
Over
by
Revolution
premier
wounds
divisions
alla
experiment
effect
l'autre
faded
contented
believing
designed
prey
amidst
trouble
recorded
office
imperial
rushing
contract
sport
Park
arrest
drops
upright
Wilson
electric
upward
forests
'Yes
shield
doubts
replace
springs
bis
eminent
pack
Douglas
weapon
dined
NA
calmly
concept
beach
inquire
picturesque
Committee
illustrious
clasped
nephew
awakened
loyal
S
envy
celui
mainly
Me
dashed
esteem
s
likes
cards
races
mirror
saint
nerves
abandon
cheap
Make
chapel
obeyed
sun
universe
Hand
endless
willingly
Frau
trunk
tomb
flames
dinner
army
sunset
longer
defeated
major
placing
ete
load
discussed
#!comment: 5101 - 5200
Ralph
abundance
conquest
cheer
seeming
Da
visitors
Gregory
abruptly
columns
exhibited
oft
everything
modified
sits
killing
joint
ganz
eines
cent
amusing
intent
consisting
spell
commands
abode
center
medicine
view
convention
sais
nuit
sailors
thanked
learnt
submitted
luxury
reproach
garments
handkerchief
wo
Peace
interval
delicious
mas
altered
executed
acid
A.D.
saints
favourable
filename
Department
remedy
curtain
favorable
foul
future
temperature
waved
drama
desirous
array
Volunteers
basket
motionless
injured
hoping
machinery
Federal
Frederick
street
ze
viewed
unpleasant
invisible
Down
craft
flowing
government
smoking
canoe
African
fragments
Egyptian
questioned
Berlin
gegen
ta
rifle
codes
greatness
fiery
declined
LICENSE
whatsoever
infantry
Four
guessed
hopeless
#!comment: 5201 - 5300
steamer
contest
old
longed
advise
stretch
charms
fear
honourable
ohne
requested
stopping
crushed
recognised
Duchess
prominently
suited
amiable
sera
happy
ans
translated
Majesty's
moonlight
Missouri
sensitive
lean
invention
coin
Eastern
maison
mieux
lend
undertake
Albert
FULL
taxes
disagreeable
awoke
retire
robe
week
program
Ihr
n'en
exercised
chair
crimes
landing
limit
mate
ashes
procure
despite
Character
fatigue
'Well
void
passengers
ways
introduce
ardent
Jacob
tie
observing
affect
riches
Duc
dealing
SUCH
images
answers
greeted
puzzled
ghost
bells
tempted
spared
declaration
Dorothy
oak
ole
talents
conveyed
stores
steal
corresponding
Andrew
Get
happily
protest
parallel
past
BEFORE
aller
faisait
kan
maintaining
expressions
hair
#!comment: 5301 - 5400
Last
purchased
commit
inaccurate
attractive
society
embrace
wheels
child's
breathed
clay
speedily
timber
glowing
milieu
use
altname
decent
recollection
net
vu
something
'He
spirit
expectation
encourage
push
induce
n'a
V
best
infringement
Put
climb
Protestant
trifle
ook
church
proposal
USE
artificial
traces
artistic
heels
Texas
Unless
master's
periodic
brother
agitation
minä
frank
line
heir
faults
examples
tore
terre
affections
extend
meanwhile
insult
mutta
Whose
bras
aroused
sober
conversion
minutes
secrets
infant
daughter
boiling
Between
harsh
endeavoured
shine
leather
unworthy
wealthy
searching
knock
Much
adventures
eloquence
Full
Terms
SMALL
constitutional
surprise
peine
uses
Pacific
mij
descent
Am
MY
retain
Illinois
DEAR
#!comment: 5401 - 5500
murdered
polite
Norman
Royalty
spake
consented
relating
haue
fishing
SIR
virus
subscribe
transcribe
offended
effected
ward
alliance
bitterly
fro
FROM
immortal
string
dealt
abundant
lock
minor
measured
indemnify
Imperial
comrades
heroes
lady
art
force
dost
philosopher
returns
doubted
Laura
slope
anguish
PUBLIC
neighborhood
PROVIDED
pb
pobox.com
responded
Hamilton
interfere
hideous
NOTICE
dich
bushes
humor
GIVE
Mutta
bench
cruelty
withdrew
wheat
VI
relieve
wall
direction
über
Place
mamma
gens
prudent
vi
gold
bending
complain
Defect
witnesses
murmur
York
known
vom
transcription
piano
clothed
funny
deg
gown
Simon
binary
personally
recommended
sei
rocky
anchor
madam
Far
no
uneasy
charges
economy
Daniel
formation
#!comment: 5501 - 5600
wasted
KIND
normal
sung
halted
jewels
Abraham
sweep
dependent
innocence
tête
addressing
neat
sphere
assisted
avez
smallest
bend
telephone
extending
memories
sublime
cabinet
danced
inclination
conclude
sadly
King
sickness
ancestors
Produced
pine
jo
shouting
peasant
copper
companies
trees
could
erect
painter
sinking
belle
Wie
Service
pu
disclaimer
seal
Jacques
Jewish
liable
dismissed
included
Persian
heed
stomach
shoulder
Nobody
deer
doorway
gravely
boldly
thirteen
considerably
danger
Kentucky
endeavour
hearty
year's
nonsense
resemblance
threatening
purse
temptation
Mme
strongest
prendre
Une
disturb
silent
convert
confident
Number
mount
scarlet
particulars
CONTRACT
sky
justify
SEND
Suppose
speeches
Divine
salvation
parce
porter
EXPRESS
sufferings
clung
pl
#!comment: 5601 - 5700
dislike
differences
bone
swore
accomplish
encounter
's
remembrance
Horace
filling
fence
conspicuous
temples
Se
PRINT
quel
READ
latitude
colonies
Justice
License
miracle
Early
constructed
Charlotte
Cross
alternatively
worry
REMEDIES
Portuguese
POSSIBILITY
suite
lieutenant
Away
sketch
boy's
tone
shooting
Ik
twilight
INDIRECT
welfare
IMPLIED
rejoined
session
Japan
FITNESS
compare
wagon
widely
INCIDENTAL
survive
Polly
charitable
AGREE
LIABILITY
communicated
CONSEQUENTIAL
warranties
asks
Refund
PUNITIVE
STRICT
NEGLIGENCE
mouth
weep
colors
PURPOSE
Replacement
virtuous
DISCLAIMER
frightful
fashionable
rightly
evils
forbidden
Och
master
INDEMNITY
republic
paper
honorable
savages
s'en
licensed
choses
celle
crimson
sustained
eBooks
answering
replaced
thyself
witnessed
chambre
tin
border
Henri
unwilling
presume
#!comment: 5701 - 5800
dos
suspended
combat
refund
guards
waving
Juan
reason
facing
totally
violently
distance
deductible
checked
disclaims
continent
jetzt
Title
rejected
century
hay
gallery
educational
donner
Georgia
yourselves
bedroom
inward
ut
Chicago
injustice
petty
bands
experiences
engage
chase
privileges
smiles
avoided
gleam
unity
courtesy
Ha
hasty
purity
rebellion
intentions
pauvre
civilized
project
f
acres
processing
ici
Date
everyone
hesitation
Pennsylvania
mains
park
carries
lucky
impatience
royalties
punished
corners
footsteps
beauty
peril
Night
practised
relate
Francisco
probability
severely
enjoying
invariably
d
seulement
Tennessee
sweetness
EBCDIC
portions
Adams
hired
rescue
adapted
international
clergy
guarded
shaken
visiting
madness
destiny
died
exchanged
appropriate
stirring
Accordingly
mothers
#!comment: 5801 - 5900
filed
prophet
AS
channel
viewing
engine
landlord
extra
flies
doute
egg
tribute
fain
nobility
prejudice
breathe
thread
tight
Joan
très
ashore
producing
seinem
blank
lifting
School
Ten
Julia
sunlight
impossible
fer
projected
happened
costume
surprising
excess
rice
specially
dropping
notions
loudly
enfin
seeds
procured
wretch
laws
presque
icke
lent
interpreted
Admiral
fur
Rome
adds
indicating
lip
facility
dedicated
crowned
association
innumerable
latest
crisis
convent
sermon
personne
embraced
ihrer
race
pulling
both
staying
asserted
fairy
torture
collect
shore
late
shells
sites
smart
frankly
gutenberg
etwas
dumb
Den
Alfred
Hope
wurde
EIN
recommend
marvellous
appreciate
contrived
stored
frontier
positively
andere
insist
beau
#!comment: 5901 - 6000
resulting
inspiration
existence
Pray
header
legislation
mob
velvet
chaque
wf
invented
impressions
Behold
Dans
sailing
incidents
upstairs
DOMAIN
bitterness
duly
Ann
designs
Cambridge
moment's
shirt
elect
spoil
bodily
K
instructed
had
guilt
horrid
backward
adopt
deliberately
NEW
bills
Clara
holes
bij
professor
fault
fund
teachers
VII
marching
Friday
afternoon
Philadelphia
raw
Lord's
Barbara
morality
elles
pockets
damp
driver
bald
encountered
discuss
deserved
hasn't
contributed
traveller
dear
foremost
trifling
Cette
sails
rings
Domain
revenue
IT
awkward
rue
unjust
superiority
etre
Edith
released
elaborate
seventy
estates
neighbors
Fanny
research
literally
happiness
Scotch
horse
prudence
landscape
seconds
blown
lecture
rejoice
unnecessary
They're
Party
#!comment: 6001 - 7000
ridge
glasses
helping
woe
have
fact
appetite
dense
reflect
deceive
HIS
soir
edited
drowned
respective
fin
borrowed
merits
today
jury
apprehension
B.C.
warrant
betray
forward
support
blowing
separation
pot
viz
Het
frozen
carved
shoulders
compliment
school
dreary
magazine
regularly
remind
Von
Salt
months
reform
hereafter
sheer
districts
abuse
Rue
lowered
allies
glittering
attacks
twisted
situation
Let's
adv
reste
whip
wi'
struggled
duty
Internal
meetings
problems
manuscript
heaven
treasures
fils
attributed
quoth
Release
Revenue
lunch
ob
ambitious
solemnly
perish
serving
worldly
infinitely
wat
brains
niece
neighbours
faculty
through
timid
Jew
planned
ai
O
subdued
descend
Non
Kate
fortnight
expressing
ging
robbed
#!comment: 6101 - 6200
document
feathers
recollect
cursed
tend
countrymen
ami
manly
promotion
battle
Money
stable
Des
chains
people's
heard
tres
cannon
thoughtful
influences
sailor
Point
punish
readers
Supreme
sworn
prime
Catherine
arrows
fitting
complaint
representatives
bet
ascended
quatre
representations
respected
Office
venerable
unfortunately
journey
reasoning
père
Brother
attendant
fountain
cell
pr
joy
sexual
victims
swords
resembling
Nearly
Port
Distributed
awaiting
consolation
tossed
polished
Austrian
barren
chap
entertain
childish
industrial
thirst
mig
governed
firing
easy
Assembly
VIII
cold
protested
Mann
prose
boxes
inquiries
convince
barely
packed
ville
Remember
open
map
jump
Victor
Lewis
transfer
Middle
creek
it.'
complained
Pour
organ
din
Commons
representing
guided
#!comment: 6201 - 6300
brush
doctrines
withdraw
venait
Athens
continues
glancing
documents
log
beforehand
been
opera
Mission
flock
Susan
oppose
liquid
eighty
poetic
Women
rows
curiously
pain
så
delicacy
Oliver
quickly
deepest
palm
Louisiana
Nicholas
vain
consult
curtains
experiments
confirmation
personality
feminine
catching
Bot
seventeen
desolate
boast
winding
pitch
mill
monster
pistol
religion
'If
were
collar
angle
mechanical
Ellen
sofa
occurs
officials
os
possession
grandeur
traced
sunny
camp
significance
aught
differ
grasped
oldest
necessary
explanation
gutenberg.net
complexion
partner
gigantic
fools
prices
breath
praised
conversation
hans
swamp
behind
Als
leap
veins
warn
plates
Letter
care
selection
worden
occasion
divide
exclaimed
supposing
Ma
clad
awaited
later
#!comment: 6301 - 6400
speaker
ANYTHING
lots
ascertain
proclaimed
monstrous
pupils
pris
newly
Herbert
attachment
couch
attending
ARE
tree
fare
vieux
Orleans
rights
excite
shew
dignified
food
Hän
disciples
relatives
fees
subsequently
District
customary
neighbouring
found
garden
strife
theirs
jolly
Quand
studying
MR
field
occasioned
opens
assault
répondit
spear
comprehend
Letters
donors
plw
dame
loin
brick
warrior
describes
breadth
fundamental
sondern
heights
vent
nigh
believes
strength
cream
ben
shallow
awhile
sacrifices
promising
peculiarly
response
thief
exceeding
foes
qu'une
waist
revelation
ruled
decree
gar
while
knelt
successfully
anxiously
performances
repair
outline
viel
select
obligation
cow
proofs
ETEXT
positions
monument
ears
travellers
apartments
X
significant
Wait
#!comment: 6401 - 6500
Jersey
Sarah
invite
mourning
Turkish
brute
gravity
ingenious
tidings
caution
faithfully
negroes
Vienna
r
declaring
Keep
ending
swallowed
We're
Hotel
sends
language
mis
depended
melted
threshold
tragic
mines
weighed
mustn't
appealed
Page
elevation
hiding
awe
compassion
clergyman
devait
dated
yo
Science
improve
parent
phrases
paperwork
peasants
represents
sprung
journal
Later
examining
holiday
refined
friend's
för
happier
redistributing
exalted
wind
artists
boiled
vile
beer
dreaded
paths
decline
smiled
possessions
Lords
moves
Too
indeed
shops
affairs
continual
porch
Club
muscles
phenomena
readiness
ihren
hope
communicate
sah
newsletter
conservative
missing
loyalty
finishing
eagerness
drag
billion
incredible
linked
irregular
marriage
behaviour
flowed
tents
Quite
#!comment: 6501 - 6600
donate
produces
joyous
consulted
sage
essentially
Ein
Part
backs
Kitty
allowing
sandy
pupil
squire
ons
battles
herd
briefly
Solomon
'My
lodge
foot
scholar
bloom
elevated
upwards
Journal
eloquent
valleys
Valley
vrai
fertile
Contact
condition
coloured
nation
she
sure
bonds
ultimate
pas
tenderly
attain
periods
despised
bush
guardian
solely
Listen
commencement
bars
block
lace
imitation
Satan
appearance
earn
specimens
free
live
wij
admission
nowhere
casting
swell
PG
Connecticut
attempting
Naples
essence
retorted
veux
potatoes
animated
escape
bull
WHAT
rigid
languages
forbid
ollut
experience
look
Hebrew
suspicious
bits
Bank
generals
transferred
hat
X
hesitate
Anthony
diesem
towers
games
review
Gray
Others
court
#!comment: 6601 - 6700
Santa
agitated
debts
disguise
speech
accessible
oppressed
resentment
Tout
imp
EBOOKS
arch
bargain
wel
sharing
defended
account
darkness
play
reckoned
whereupon
Felix
Faith
ringing
Into
presence
Westminster
passed
preceded
sitä
adorned
bond
wonders
spots
illustrated
specimen
Virgin
Isn't
Tu
scent
Above
investigation
grave
sentences
shy
functions
gang
Howard
heeft
continuous
ecclesiastical
entertainment
ay
dis
dishes
Eve
strikes
WILLIAM
akin
adjoining
visage
quaint
thorough
belt
breaks
they'll
cigar
joys
Netherlands
Allah
encoding
entry
corporation
extremity
spreading
enters
Saxon
shouts
legend
haunted
Kansas
este
assert
Mexican
shillings
disgust
Crown
avail
woke
despise
Maine
t
rejoiced
cart
bout
removed
harbour
peoples
porque
quitted
#!comment: 6701 - 6800
rational
accurate
proves
ca
déjà
diesen
effet
reveal
accord
used
yours
bulk
pledge
barn
successive
fiction
indignant
harder
everlasting
volunteer
amazed
defense
canvas
substantial
Lord
please
Harold
alternate
radiant
wonderfully
tread
J'ai
'Why
salary
morrow
terribly
circumstances
pathetic
knowledge
mer
invasion
neighbour
wider
exciting
horn
Louise
olisi
chill
acquire
Mme
lives
brook
resolve
ambassador
generosity
aboard
Golden
pouring
amuse
ones
pushing
Columbia
allen
breach
tune
places
comte
faith
preach
Robin
är
miles
magistrate
dreaming
'and
sympathetic
Lawrence
raison
skall
terrified
vacant
heathen
thoughts
Better
sincerity
hospitality
Half
floated
encouragement
vexed
faculties
g
balls
keine
crops
Fred
approval
conference
mansion
ueber
#!comment: 6801 - 6900
hen
doctors
hurrying
haughty
arriving
Prussia
round
corpse
allied
tyranny
exhibit
likeness
prosperous
forgetting
excessive
lawful
cultivation
quantities
'twas
resort
Florida
ikke
realm
triumphant
Williams
legitimate
wits
Emily
winning
tremble
stem
pit
westward
Ch
aren't
Frenchman
ear
petition
background
Max
Probably
Ne
enthusiastic
dressing
Director
bath
selling
weil
monks
bundle
Earth
rubbed
liquor
We've
identical
inheritance
parler
remembering
behaved
grands
fortune
disaster
opinion
Milton
faintly
quoi
temperament
rebel
discharged
Wales
downloading
network
exclusive
prompt
let's
dark
Everybody
pierced
sister
femmes
workmen
breast
repeating
crop
Wenn
Can't
boil
taxes
maintenant
scenery
dieses
lads
traditions
along
compass
characteristics
disorder
Richmond
reduce
cheerfully
#!comment: 6901 - 7000
lamps
Knight
varieties
einmal
ma'am
Edinburgh
bewildered
upon
gospel
exile
hears
partial
ladder
hebben
doit
offensive
unite
doubt
Cousin
thankful
Sun
robes
beautifully
VI
wander
skies
Gilbert
youngest
Light
manifested
sixth
interpretation
Church
tongues
sheets
welcomed
Christ
seule
youth
crazy
consumed
lettre
concerns
demanda
m'a
Isaac
ihnen
preached
sweeping
refusal
sacrificed
snatched
lap
Country
illustration
Kings
stretching
Power
ship
bidding
chance
Caroline
amazement
perished
succeeding
Honor
equality
WILL
sincerely
beef
unseen
Fox
bred
fog
develop
influenced
ruler
allusion
fantastic
cake
proceeds
wreck
fist
Scottish
accent
MS
inhabited
mouths
près
Ferdinand
sparkling
Australia
Representatives
'A
suspicions
fearing
achieved
regiments
began
dug
#!comment: 7001 - 8000
draws
idea
geen
English
whereof
deserves
ragged
farmers
problem
needn't
unconsciously
property
partie
books
blazing
endured
sticks
Q
bind
Thence
checks
agricultural
contemporary
St
didst
aurait
tastes
Queen's
considerations
arrow
toi
pattern
excellence
AN
sorrows
vegetables
deliberate
Testament
exclusively
whereby
State
asleep
vb
Senator
stare
league
appreciation
droit
help
c'était
request
git
swinging
Fair
subjected
blush
ripe
prolonged
neck
memorable
bowl
cooking
vegetable
music
receives
Head
echoed
urge
horseback
costly
donne
rod
bounds
despair
malice
harvest
righteousness
revolt
failing
precise
allait
talk
challenge
conquer
Allen
staircase
eux
Order
County
proclamation
hats
Alors
approve
marquis
brutal
reaches
Board
dream
sue
applause
#!comment: 7101 - 7200
reckless
emerged
Almighty
possesses
above
congregation
ultimately
Bell
Murray
souvent
sobre
meer
manager
prior
strove
votes
matin
n'ai
theme
mettre
suppressed
Six
chanced
plusieurs
seventh
finer
sums
circles
o'clock
fulfilled
sister's
perception
pseud
Until
descending
nerve
lordship
abstract
apple
li
esteemed
transport
zou
lingered
honestly
horses
adequate
Almost
Puis
Jan
displays
either
dresses
yielding
cathedral
Town
rests
spoke
survey
cash
surgeon
returned
Welcome
sound
allowance
anticipated
blessings
imperfect
defiance
stations
goddess
critics
Thursday
ceremonies
Mon
pocket
debate
propriety
am
cherished
Navy
fashion
modesty
honesty
sombre
penny
shocked
Ocean
Truth
damned
despatched
undertaken
stake
removal
vicinity
indispensable
brows
navy
hanged
reads
#!comment: 7201 - 7300
preaching
wholesome
bows
grandmother
bunch
professed
reigned
shades
laquelle
workers
dismal
escort
Twain
inherited
token
lantern
cooked
cardinal
Orange
fortress
fiercely
talks
rosy
neighbor
severity
missionary
Civil
sense
wolf
command
game
wiser
carriages
throng
MAY
whoever
hade
Friend
glances
righteous
dash
horns
Water
decisive
apres
stooped
intimacy
pan
preference
accepts
blaze
pool
passer
persisted
visions
Dame
Than
sorte
schemes
hall
cliff
cups
discretion
strip
cheese
reflections
ett
chorus
constituted
sealed
neighboring
partially
poetical
declares
exclamation
Must
publicly
consist
pole
theories
Tuesday
scholars
assertion
noblest
Wherefore
shrewd
cars
organs
morals
vaan
captive
hunted
texts
await
machines
deposited
ornaments
heel
conventional
todo
#!comment: 7301 - 7400
elbow
diamonds
function
negative
provisions
Beyond
successor
philosophical
symptoms
plague
symbol
repaired
bullet
tumult
owners
pertaining
apparatus
greeting
bite
Treasury
concert
manhood
gale
Maybe
cordial
globe
obligations
flush
corruption
spending
massive
annoyed
justice
novels
endowed
village
Christ's
patron
trap
principally
obsolete
candles
don
expression
son's
minute
donations
importance
Palace
fidelity
alternative
lodging
hurriedly
historian
cliffs
upset
earned
sovereignty
avons
argued
attract
Sept
tan
alive
l'air
LA
extravagant
uncommon
defined
superstition
marrying
goal
shrill
l
mask
sire
modify
washing
Turks
carpet
min
faster
Janet
fall
kindred
dominion
sadness
mère
autour
stillness
due
genus
termed
constitute
causing
submission
meadows
Gentlemen
besoin
Bernard
#!comment: 7401 - 7500
extension
factory
Woman
telegraph
truths
locks
Columbus
honey
attendance
borders
imaginary
decidedly
roaring
cargo
singularly
Trillion
flowers
means
system
John's
Leben
generations
compact
headed
startling
astonishing
unnatural
stove
undertaking
'We
eût
gut
wildly
canal
feeding
preacher
Convention
n'était
different
Here's
bestow
letters
Taylor
alleged
Jerry
Rachel
commence
battery
headquarters
obedient
bronze
warfare
Sure
boat
wisely
crack
posts
irresistible
attraction
monk
observer
notable
momentary
Wood
cher
warmly
keys
waking
whites
parlor
l'homme
esta
scene
Englishmen
touches
coming
crowds
Indiana
etaient
securing
husbands
thrill
victorious
Gods
piety
laden
mysteries
blade
tricks
she'd
enemies
Republican
authority
kein
Gospel
days'
spy
pillow
echo
file
#!comment: 7501 - 7600
Benjamin
awfully
gossip
afflicted
gentleman
forthwith
homage
Augustus
health
competent
slew
lined
vow
forth
ti
Times
code
indulge
traffic
patiently
Archbishop
governments
paa
eventually
stealing
pencil
praying
rail
wuz
treachery
Cicero
soup
resigned
vielä
BR
Graham
honom
conferred
IX
strained
continuing
fight
undertook
lawn
delayed
seasons
beauties
omitted
ascertained
quietly
contracted
noisy
barbarous
Looking
lasting
FIRST
comedy
refusing
zal
Creek
ass
compliments
elderly
spoiled
quivering
drift
sullen
XIV
trousers
Wednesday
gaining
Jove
kneeling
architecture
decay
lazy
a'
funds
cinq
you.'
pint
climbing
mirth
drifted
tools
clinging
Victoria
kam
divers
extract
acute
lodgings
senate
Augen
enclosed
instincts
objections
soon
resembled
flashing
#!comment: 7601 - 7700
paces
clearing
philosophers
split
cab
dainty
breed
splendour
staff
Venus
juice
VII
surtout
Russell
knew
prevail
enlightened
vaguely
strengthened
Age
Plato
anyway
regulating
cap
inflicted
prejudices
restrain
freed
exercises
withdrawn
foliage
festival
remarkably
duc
serene
Spring
fails
reprit
liking
wool
varying
ourselves
statues
attendants
living
inscription
softened
ports
nominally
confounded
cautiously
Roland
bliss
path
slay
LADY
ftp
pretence
period
whistle
alluded
island
mournful
nombre
overwhelmed
soll
honoured
dusk
Seven
exhibition
Corrected
EDITIONS
sections
systems
distressed
value
tops
Welt
harbor
Prof
feeling
Lamb
disappeared
regretted
whatsoever
creeping
deaf
diamond
imposing
critic
negotiations
Works
buying
evenings
accompanying
usage
expose
comparative
Commission
lane
#!comment: 7701 - 7800
Gordon
Yours
henceforth
suggestions
longtemps
ridicule
Grey
l'un
John
summons
Sa
wax
accounted
Gabriel
ah
cows
stamped
lodged
result
heure
handful
s'était
Leave
earl
reverse
Sister
Consul
piled
wondrous
rates
gloves
Han
acceptance
enfant
Menschen
brigade
Morris
supporting
being
ray
renamed
labours
aided
Byron
pursuing
ornament
detected
scandal
trials
wherefore
'em
expensive
fancies
agriculture
Government
bigger
labors
boundary
utterance
stripped
Dios
wiped
Homer
stamp
candidate
since
vices
Vater
mijn
arising
chambers
gasped
VERSIONS
intensity
Lane
addresses
daughter's
Boy
Nov
years'
Year
Dec
memory
read
Tommy
wood
Oui
shapes
Religion
captains
drunken
grieved
hereditary
seemingly
Press
Esq
striving
hasten
comrade
halt
#!comment: 7801 - 7900
antiquity
amis
ready
Highness
uncomfortable
urgent
repeatedly
pieds
troop
Arnold
sagde
executive
blast
number
ghastly
ministry
motor
bottles
savoir
begging
mix
spectators
Charley
Paradise
rural
circular
peuple
pepper
Things
occurrence
manufacture
disait
stages
pourquoi
winter
analysis
wears
sort
Arab
shaped
pillars
magistrates
heated
stormy
creed
nouveau
voted
went
Military
payable
richly
VIII
penalty
della
legislative
s'est
judicial
Word
possessing
followed
glare
reaction
hinder
descendants
pleaded
Guy
tightly
Square
dollars
Hans
Third
pitched
waar
me.'
contemplation
bury
shower
baron
Luke
presenting
Behind
rounded
affecting
only
profitable
Thee
complex
skins
intolerable
skilful
corridor
cum
jurisdiction
picking
settlers
ceiling
Blue
bursting
todos
breathless
#!comment: 7901 - 8000
commonplace
execute
penetrated
proportions
darkened
rendre
details
indebted
serves
shaft
venir
resulted
banished
Nancy
tyrant
Meantime
'Twas
tell
Aug
ciel
provincial
Matthew
errand
humbly
valued
ang
crois
high
indulged
Oct
complaints
Davis
swim
gorgeous
Catholics
quote
daar
baggage
ly
universally
lorsque
honours
plead
lawyers
Isabel
Project's
tons
hue
restoration
Ali
devote
describing
obstinate
revived
ask
rugged
fright
enfants
isolated
apples
treason
kissing
trouve
substitute
items
Already
conspiracy
oblige
swing
delight
garment
celestial
concentrated
swallow
limb
seeks
identification
sustain
'That
statesman
Mind
classical
lesser
charities
konnte
torrent
public
quelle
murderer
tracks
literature
she'll
brandy
objected
springing
Seeing
preservation
spot
onward
ab
#!comment: 8001 - 9000
insects
devils
dirt
indulgence
embarrassed
interference
pavement
gradual
comfortably
pleasantly
forgotten
fate
voulait
mois
Phil
crest
boards
grip
message
doom
dew
deaths
valiant
complicated
converse
cependant
ham
respectful
Spain
naught
basin
diminished
graves
promote
personage
lakes
crowns
miracles
Doch
invested
storms
snake
l'avait
sales
device
foreigners
dusty
misfortunes
Speak
refrain
efficient
primary
ETEXTS
wickedness
He'll
gij
crush
meets
splendor
compel
slaughter
patriotic
Indies
vue
telegram
Negro
consul
laughing
logical
restraint
tenth
habitual
semblait
hunter
especial
passion
Sultan
axe
Tower
cautious
Mistress
discussing
rebels
unique
Sally
orange
Jefferson
scanning
life's
clause
copy
meals
whispering
doomed
Sherman
beautiful
Against
terrace
vainly
resume
#!comment: 8101 - 8200
grove
draught
surroundings
screen
shan't
SCENE
Scripture
D
'How
downward
suits
ne'er
League
Library
seizing
pleases
yea
Nun
Prussian
Gott
nodded
Hij
troublesome
impress
serpent
Comte
endeavor
fortunately
roared
diseases
furent
detach
mots
shrugged
flattered
Really
collection
prospects
companion
Arkansas
sentimental
detained
Online
smote
ship's
Cook
patriotism
Delaware
compromise
democratic
hers
tongue
ser
evolution
genial
Squire
lange
consistent
kaikki
throws
actor
Academy
competition
dispose
bonnet
shepherd
revolver
trains
argue
flows
Big
rely
solicited
bee
explanatory
remorse
Portugal
dimly
tempest
sens
Soames
andern
benefits
reeds
stress
Constantinople
associations
destroying
horsemen
jusqu'à
prit
saluted
deze
detached
plane
voluntary
spring
relates
NM
prodigious
#!comment: 8201 - 8300
bas
greet
Italy
turn
fellow
removing
côté
dragging
euch
sweat
would
airs
deceased
Near
Al
eighteenth
shadowy
lays
más
contemplated
Diana
walls
resemble
imprisoned
resolute
Said
framed
Edition
covers
ties
Sand
rob
Sancho
bruit
university
patent
feu
none
pero
recovery
vit
restrained
delights
trivial
mare
effectually
hearth
roofs
conclusions
warlike
worse
vigour
rapidity
Martha
painfully
diplomatic
discoveries
joyful
pass
d'autres
inasmuch
detailed
obstacle
Maggie
sheltered
t'
Stuart
eastward
Pay
sanoi
scared
travels
Jonathan
beams
dix
Ei
downstairs
Cabinet
House
diameter
disposal
motions
erst
anyone
supernatural
smiling
Confederate
embarrassment
hail
Jimmy
Cynthia
armour
foundations
pretext
slowly
carelessly
tedious
northward
Canadian
respect
#!comment: 8301 - 8400
taste
wagons
decorated
sway
haut
bravely
portraits
pilot
majestic
WORK
they'd
admiring
controversy
questions
trade
rendering
lui
tasted
lighter
hurled
tete
goodly
courteous
excepting
jos
stone
Mary's
coffin
envelope
controlled
least
tranquil
sensations
x
contribute
detective
forest
keenly
fits
parole
mean
perceiving
humility
energetic
Saviour
steward
Swift
Abbe
Ever
less
Messrs
lang
excitement
dining
Pub
dernier
withered
wrongs
regulations
sides
pied
ill
requisite
saa
enlarged
bad
expert
gratified
Marshal
obstacles
compilation
v
satisfaction
mistake
plantation
perilous
going
expected
Arabs
grandes
Natural
losses
oppression
secondary
affair
Feb
says
honored
ink
Fate
boughs
pearls
frost
assistant
snow
definition
expressly
Det
Proofreading
amounted
#!comment: 8401 - 8500
coward
gleaming
offspring
expend
kin
horrors
sommes
Alabama
fulfil
fortified
gleich
worried
Hold
Comme
praises
Sweet
tended
they've
prophecy
explaining
louder
taken
Story
cells
exaggerated
cellar
Moore
apology
doing
ayant
Oriental
relief
Mountain
behave
Percy
transformed
trouver
Turkey
Whenever
RIGHT
expenditures
strings
roughly
evil
Edgar
pipes
stationed
marine
cry
hon
settling
veut
meiner
changed
strive
resignation
lectures
proprietor
borrow
'There
Himself
impressive
democracy
traitor
Molly
act
amazing
meadow
prophets
ammunition
employee
ABOUT
quest
Fortune
intensely
chariot
expedient
outside
joining
bounded
identity
quod
Gulf
legislature
fragrant
afar
Luther
mute
shrank
mountains
slopes
forever
traits
confidence
front
wine
darted
synonymous
smoked
dress
#!comment: 8501 - 8600
folds
at
returns
spacious
Tom
hire
avenue
Stone
cured
Sylvia
villain
advances
CHARLES
Emma
Milton
compensation
we'd
Esther
richest
revolutionary
object
brightness
realised
lain
hear
earnestness
tearing
Street
beggar
solicitation
canoes
expressive
eyebrows
rewarded
accuracy
pitiful
gate
entered
subordinate
emphasis
laughter
engineer
kindled
circulation
team
Sire
Iowa
Dublin
here's
famille
Jan
d'avoir
throat
attentive
choked
proudly
Franklin
passe
Often
alongside
'that
Rhine
odious
spectacles
cage
barrier
Dean
Oregon
crime
machen
'O
chemical
circuit
qualified
maids
fallait
instinctively
yesterday
mules
possibilities
tomorrow
Hampshire
Harriet
Democratic
Didn't
reins
salon
season
kisses
listing
Fortunately
actors
assent
flattering
endeavored
imprisonment
chapters
canst
granite
secret
#!comment: 8601 - 8700
inspection
superb
beam
destitute
train
analyzed
aucun
overwhelming
charmed
illusion
sturdy
sack
aristocratic
oven
Campbell
consumption
wollte
Michigan
swimming
weather
Ernest
issues
Prepared
technical
alert
renew
struggles
Excellency
counter
intending
guerre
Upper
Robinson
edges
vicious
Holmes
insignificant
footing
shattered
ihrem
unexpectedly
confidential
editing
Foreign
Nevada
Swiss
patch
Strange
grk
southward
lingering
Antonio
unusually
aloft
Yea
uncertainty
Anderson
cigarette
crude
typical
f
clothes
charges
Wir
Chancellor
elapsed
doctor's
WASHINGTON
stopped
already
processes
authorized
demande
aimed
safety
inspire
favoured
général
lines
hard
pouvoir
bishops
nails
inevitably
recht
sagen
Museum
refers
arrived
j'avais
surrendered
breakfast
guidance
rulers
sorrowful
prescribed
fox
publish
resisted
scanty
#!comment: 8701 - 8800
sword
vigor
married
blocks
P.M.
tries
speculation
threats
flank
MADE
matters
tract
GEORGE
maintenance
Maar
assuming
verge
blankets
cane
Jupiter
difficulty
orders
lacking
d'abord
Elsie
toe
elephant
around
mock
pony
d'être
suffice
trunks
author's
Winter
plunge
tramp
collecting
urging
tropical
ivory
betwixt
ideals
blossoms
privately
calamity
communications
dearly
ho
recognise
Review
falsehood
champion
strengthen
uneasiness
Happy
Persia
crystal
admiral
tolerably
pension
computers
d
anyhow
doings
Thanks
crash
entrusted
cord
curve
Empress
policeman
ins
waiter
Beatrice
prevailing
liberty
blanket
navigation
nineteen
shorter
Blessed
historic
Owen
improvements
cakes
gli
nations
inland
repetition
eagle
Papa
Bring
treating
great
syn
strode
graces
hedge
voulu
#!comment: 8801 - 8900
exertion
palaces
research
fold
messages
persecution
rites
rash
tube
suggests
logs
hostility
Browning
monuments
attribute
werd
Few
margin
banquet
logic
hoarse
nobleman
oars
chimney
imitate
Avenue
deem
coldly
DON'T
dismay
stage
disturbance
tip
sait
Clark
livres
needle
spark
bleeding
virgin
sings
fascinating
exceed
P
forgiveness
worlds
disappear
transparent
distrust
acquaintances
epoch
lame
Service
Midnight
repent
orderly
nie
tandis
doctor
numbered
jeg
Jeanne
Mutter
Qui
general
appearances
Kingdom
entertaining
fingers
drink
sanction
board
humorous
precaution
mayor
news
finely
nineteenth
pourtant
arises
forgiven
Marguerite
merciful
weigh
Road
dazzling
hostess
punctuation
honors
convenience
backed
rubbing
pet
mitä
onder
swelling
flocks
pig
productions
forcing
#!comment: 8901 - 9000
sake
Abbey
Back
barrel
station
eternity
zeer
OF
Keith
children's
eben
Helena
rescued
Agnes
Stop
worshipped
accuse
lighting
counting
dog
night's
Children
countless
essay
valet
kick
pretending
condemn
insolent
freedom
imagination
hailed
woods
confronted
crooked
appreciated
sleepy
U
favored
oxen
leaping
dort
Kind
mantle
terms
sweetest
torment
Notwithstanding
vols
infernal
Switzerland
Leonard
popularity
glass
persons
stairs
n't
courses
weekly
despatch
salute
exertions
verdict
bonheur
compound
diet
definitely
Garden
hosts
Russians
piercing
elsewhere
Morgan
stained
chicken
JAMES
allein
hangs
FOUNDATION
skirts
associate
Julius
comic
mai
ed
desperately
hill
Hon
antique
seat
mademoiselle
XI
pa
casual
Ces
Johnny
sin
discovering
melody
progress
#!comment: 9001 - 10000
flatter
phenomenon
requirements
disclaim
arisen
panic
raging
militia
BOOK
Beauty
Evelyn
aristocracy
mankind
famine
yoke
Gold
steps
sped
Nile
energies
bois
IX
threat
Sit
politeness
snapped
Whom
discontinue
Mediterranean
clear
after
closet
plu
judging
bowing
study
tame
feelings
UT
originator
zwei
treacherous
thieves
Pedro
angles
Hal
expresses
afterwards
forlorn
uncle's
education
annually
Lo
trustees
coats
gulf
settlements
scope
Corps
adj
Whilst
cheval
perplexed
Wild
Hear
frail
properties
lust
hare
groaned
Burke
vehicle
stricken
organizations
safe
vi
royalties
THOSE
deprive
goals
communion
verb
Dead
nought
prompted
notice
modes
reared
Ask
assuredly
confided
benevolent
Pages
Eleanor
skull
'a
hinted
summer
Vermont
Jo
#!comment: 9101 - 9200
float
gifted
Mars
pomp
Cecilia
does
usual
angrily
Rhode
monarchy
bother
charge
sitten
weariness
mistakes
s'y
worthless
pronounce
penetrate
divorce
eve
petits
doe
rags
Nick
maidens
victory
hills
impatiently
courage
Work
uttering
compose
Hist
pieces
pulse
brighter
paroles
passionately
loses
classic
eat
encouraging
seamen
vais
countess
feather
Amy
knot
contributing
note
You'd
Dante
pause
contribution
Gothic
Mit
demonstration
Always
kicked
Venetian
jacket
judgment
Form
Sections
shudder
attack
marvel
scream
parliament
stockings
accidents
hunters
richer
traveling
respectfully
underneath
walk
lamb
bees
staggered
Cong
inserted
knocking
première
writ
panting
superstitious
white
announcement
nouvelle
ingenuity
class
dissolved
statesmen
topic
XII
parlour
siitä
clerks
#!comment: 9201 - 9300
tiger
visit
crowd
teeth
violates
fewer
appeals
WANT
descriptions
practise
pines
locations
near
dispersed
qu'à
Hannah
ist
rejoicing
Fire
consecrated
demanded
veiled
Additional
commissioners
shift
shrine
muy
passive
follow
heaps
rain
profoundly
duel
vient
fills
soldiers
agency
admirably
reine
stumbled
brain
neatly
ghosts
integrity
ascribed
Babylon
luncheon
stream
screamed
move
announce
A.M.
damages
organic
Cependant
NUMBER
forts
novelty
lions
MONEY
shrink
provoked
arbitrary
referring
believe
Contributions
overhead
supper
given
blushed
meinen
liberties
prison
Milan
plunder
discontent
sixteenth
repentance
addresses
Bridge
Cromwell
handled
Magazine
retreated
kingdom
emotion
wearied
pulpit
sympathies
pledged
zijne
'but
confirm
Butler
length
perpetually
Constance
lungs
Taking
blamed
#!comment: 9301 - 9400
mystic
Par
OE
strong
Marcus
insight
correspondent
guides
Round
photograph
anderen
received
advocate
sua
Name
fuel
standards
Child
ensuring
Sabbath
Chester
desire
injure
opposing
Karl
Saul
stature
homely
altogether
feverish
Immediately
Madrid
vows
administered
concerned
sands
affords
pub
covenant
expenditure
consideration
zwischen
attributes
consequential
annoyance
conjecture
Stanley
bags
Liberty
LE
phase
state's
happiest
boys
halls
flee
stating
whole
skilled
interposed
font
frantic
sillä
Fairbanks
Col
coast
messengers
West
pin
drum
renders
thrice
rouse
wid
Wolf
ruling
Texts
wanted
Daisy
ic
extends
song
lawyers
Paul's
Legal
lequel
embarked
nod
realise
hoe
fragment
lacked
attentions
c'etait
parte
jail
reasonably
exceptions
censure
farms
#!comment: 9401 - 9500
requiring
papers
weaker
huts
aucune
gilded
appeared
fra
squadron
sunrise
XIV
starts
natures
Germany
jaws
youths
Dale
chercher
perfume
Quebec
luxurious
assumption
nobler
poet's
link
mule
firmness
colonial
exporting
females
croire
monotonous
detachment
factor
Common
poor
binding
unsolicited
skirt
dominions
Emperor's
corner
industrious
young
enforced
traversed
cas
travail
rascal
Arabic
fugitive
hammer
Stand
Charlie
satin
recourse
Montana
häntä
travers
discern
keeper
plea
imported
compliance
Bear
rains
PLEASE
DISTRIBUTION
spirits
resolutions
'im
pounds
stepping
tranquillity
inquiring
French
overthrow
OLD
advantage
aujourd'hui
allegiance
heart's
Dakota
cats
within
escaping
ascend
happening
warmed
gilt
banner
hints
cable
KING
offend
maître
dijo
picture
destructive
added
#!comment: 9501 - 9600
garde
thumb
quart
hae
passage
hardy
AS
ascent
trenches
terrific
Ibid
capitaine
kingdoms
unbroken
C'était
deja
tion
elders
engines
Friends
relationship
beseech
wait
boundaries
Egyptians
hateful
reflecting
rotten
physicians
tortured
toen
establishing
eller
figure
hook
depression
wolves
recovering
mouvement
repeated
supposition
style
Chem
patients
sergeant
desiring
cuando
holder
morn
Electronic
'e
Post
gravel
hymn
contend
poles
coachman
Mountains
plan
reconciled
Los
yon
highway
dessen
sciences
weeks
continued
shares
explosion
otherwise
conditions
asterisk
Peter's
'Do
vary
Aaron
Syria
carriage
bridges
heretofore
disguised
substances
Nelson
directing
groan
questioning
computers
assented
ropes
hounds
sinister
far
exposure
mould
Im
batteries
whipped
Jenny
illustrate
sinner
#!comment: 9601 - 9700
posterity
luminous
resign
instinctive
surface
infamous
Dave
Antony
enchanted
birthday
rolls
currents
housekeeper
rose
displeasure
republican
'Then
Bacon
particular
Sweden
flaming
owes
ribbon
survived
moist
Poland
insurrection
sounding
Hector
cometh
chateau
fling
mentions
Roy
Ages
lance
all
tal
Clarence
Field
Job
afraid
societies
Ambassador
weren't
cousins
missionaries
parts
Thousands
elegance
tea
Gen
approbation
Fourth
spears
parti
docs
exerted
signature
except
bank
Edmund
H
Read
Petersburg
joie
tavern
lived
shelf
summon
invalidity
medium
parcel
laisser
Ethel
crosses
incessant
males
reminds
pluck
reprinted
shots
either
Rule
horse's
immediately
Unfortunately
exclusions
gratify
homeward
defects
grass
semble
ticket
Acts
direct
Goal
honour
beiden
results
#!comment: 9701 - 9800
Computers
stops
Christopher
interruption
Creating
equipped
longitude
disastrous
partners
alien
familiarity
notifies
Compliance
Apollo
embroidered
affection
Andy
Sydney
wee
fraud
trumpet
clubs
impose
soleil
Email
Eugene
Isle
expectations
Newby
OTHERWISE
Frances
ascending
creep
underline
needful
tenant
tilde
shawl
Humans
devout
shabby
Socrates
forme
next
brushed
Farewell
Rock
ACTUAL
vegetation
parson
AGREEMENT
Redistribution
Wallace
afore
Ford
Lost
orator
tumbled
attacking
reject
watch
slumber
sinä
Won't
quiet
trusting
AK
Enfin
Euch
instant
protecting
DAMAGES
curled
editing
irritated
processors
redistribute
accessed
DISTRIBUTE
Wisconsin
insulted
Modern
outdated
sweetly
fell
Claude
olivat
HERREN
plaisir
elections
endeavouring
transmit
Further
accusation
Raoul
drooping
hopeful
OWNER
understood
hardened
#!comment: 9801 - 9900
meaning
peur
frown
healing
ver
growled
locations
patches
retirement
projects
Nebraska
influence
drifting
Royalties
XV
girls
Mamma
slid
Words
heads
Austin
REPLACEMENT
breeding
DONATIONS
snowy
PARAGRAPH
LIABLE
REFUND
listed
cheeks
pie
MERCHANTABILITY
Chevalier
sade
accurately
Warren
lists
speedy
feudal
'This
desolation
notorious
stony
capital
flags
Updated
excursion
Defect
Joshua
Powers
unlink
comforted
darker
lord
Ward
revenues
proving
bored
deletions
pleading
Readable
animals
Melan
resembles
vein
PGLAF
HE
gbnewby
fan
TRADEMARK
DISTRIBUTOR
nonproprietary
fast
MERCHANTIBILITY
Redistributing
pglaf.org.
unenforceability
insane
excused
menace
Julian
Hugo
transported
anew
Denn
ing
êtes
curls
damsel
Utah
Brussels
Italians
dice
houses
diligence
grievous
redistribution
electronically
Ida
rock
#!comment: 9901 - 10000
furiously
another's
Belgium
adoption
N
arches
forehead
Alexandria
Fear
IRS
distracted
DAMAGE
cradle
cruelly
ya
activities
Memoirs
efter
transmitted
tribunal
ridden
mess
drives
practices
Eng
abrupt
freshness
gentleness
precautions
founder
subjects
staid
shines
Pardon
Vernon
nothin'
bolt
grotesque
Miller
jungle
tough
courtyard
forbade
choir
robbers
Coleridge
jar
fixing
foi
Josephine
entreated
lib
fairest
further
hasta
penetrating
printing
employer
each
ditch
soothing
Clare
theology
thoughtfully
witch
zealous
judgments
Air
approaches
loan
plain
ty
rider
expends
poisoned
thickly
neutral
withal
unreasonable
studio
variation
Lower
XIII
coolness
relics
effort
start
vigorously
doubled
rapture
sehen
Mason
bathed
corrected
weeds
grains
jaw
tends
elephants
rustic
#!comment: 10001 - 10100
continuance
curiosity
impulses
'is
affliction
masculine
dances
associates
hazard
treasury
Webster
m'en
encamped
shaded
frighten
Vincent
palms
Quixote
reduction
hospitable
invalid
clumsy
fluid
pride
seventeenth
villa
Indians
conduct
politicians
called
lendemain
Rather
insensible
trading
purposes
entreat
pere
pond
pretensions
Voltaire
magnificence
displeased
Call
gentleman's
asp
eighth
glory
indication
Yahweh
municipal
chemin
monastery
forcibly
movement
thereupon
want
abolition
infancy
gratification
comforts
Ireland
Jack
born
moi
backwards
efficiency
admiration
ça
outrage
Stadt
schooner
communities
esprit
loveliness
adjacent
Pen
Irene
Kennedy
loneliness
excluded
XVI
humiliation
icy
aspects
consequent
stranger
unlucky
terror
devised
martial
sauce
gestures
preserving
Chaucer
paved
Truly
yes
Annie
delete
promo.net
#!comment: 10101 - 10200
invaded
Person
Devil
muddy
occupations
GENERAL
extinguished
kleine
Same
catastrophe
implies
choosing
cote
strolled
mounting
cracked
traveled
Nation
swelled
dagger
sexes
odor
users
gotten
chivalry
stray
replies
acceptable
Hastings
prairie
idol
anonymous
congratulate
Years
Kent
theological
fishes
moisture
ouml
distances
dashing
muss
suspense
damit
violation
countenance
inviting
rifles
Mary
delay
necessities
Yankee
cultivate
ideas
oaths
Rio
width
wooded
attorney
blossom
facts
palace
slim
poetry
'Now
stain
heb
oui
Books
adored
cour
Bessie
passenger
steed
abominable
storm
fathoms
abilities
unfit
Reason
genius
mari
victories
beads
Independence
herds
stand
arranging
mentioned
indem
selfishness
grieve
stubborn
Bull
Patrick
anger
occupying
formally
Versailles
swollen
#!comment: 10201 - 10300
wenig
sorely
opponents
digging
voilà
detect
vines
jeunes
these
differently
onze
Blake
CAN
commodities
gorge
bullets
'She
aims
shoe
besieged
productive
sheriff
hatten
Howells
cuts
glided
packet
eagerly
SECOND
ordering
confine
Harris
confer
lassen
turf
sights
vois
pres
advice
ambassadors
saw
Towards
l'esprit
swam
Camp
Parker
Jr
Mayor
puisque
lastly
handling
moss
sundry
headlong
sprach
solemnity
accumulated
intently
odds
Wordsworth
drawer
streaming
kom
departments
everywhere
rub
tact
prayer
potent
demon
rattle
butler
gladness
shameful
Thereupon
ecstasy
pleased
Morton
brightly
welcher
grasping
variations
gran
persistent
superficial
Price
trouvait
anon
resident
enforce
murmuring
Liverpool
waistcoat
Emerson
illuminated
cheered
Going
Mike
achievement
dome
#!comment: 10301 - 10400
fetched
suddenly
appoint
troops
eminence
numbers
vieille
flight
terrors
treatise
proclaim
tenants
lifetime
Marian
overlooked
spaces
Alaska
qu'en
ally
persuasion
canon
dialogue
disturbing
suppose
sympathy
ancients
brisk
explained
explains
ours
voi
curved
hin
nostrils
ganze
tutor
boundless
swayed
'Not
destination
understands
airy
companionship
exceptional
Rogers
ensued
zyn
Lionel
coolly
recollections
verily
Dr
sobbing
saloon
author
leave
tard
colonists
deposit
supremacy
him.'
heavier
sternly
D'Artagnan
India
Either
senior
accidental
sighs
soil
threaten
'Ah
foam
episode
sovereigns
south
rainy
exterior
vint
slipping
streets
stammered
countries
planet
tanto
assistance
pillar
Easter
moyen
refinement
satisfied
clearer
bear
confusion
windows
insolence
vnto
behavior
science
abroad
#!comment: 10401 - 10500
assailed
disgusted
hotel
killed
slaves
camels
teaches
watchful
leisurely
sanctuary
helps
Thompson
pictured
wisest
grade
cowardly
endurance
Marion
mineral
Herz
identified
retiring
n'etait
Protestants
Arabian
personages
ft
lets
toch
reconcile
paradise
peaks
aforesaid
ella
deliverance
price
ranged
ken
boyish
ellos
hush
drinks
information
lump
sown
conscience
minded
Literature
need
Leicester
Send
parmi
prostrate
sermons
box
fruitful
mischievous
bridle
parle
remember
Allan
mining
crawled
legends
enduring
Flora
balcony
starving
voluntarily
River
example
Pelle
Reverend
autant
dien
apron
shewed
bread
Oklahoma
South
sorrow
malicious
attire
watches
Various
Virgil
coins
ness
shifting
Music
throne
demanding
eyelids
sinful
transportation
Hudson
Fall
veel
cited
hy
#!comment: 10501 - 10600
Hamlet
Liebe
M
deren
import
duration
suppress
remnant
disliked
aside
eBook's
satire
Zealand
gewesen
valour
memorial
step
Illustrated
wherewith
Identification
Welsh
Auch
Fifth
comfort
attach
MISS
ladyship
degree
pots
grassy
emptied
pang
weakened
hoofs
civilisation
bureau
blushing
suo
bravery
Political
vs
howling
writing
blow
Negroes
Exit
friendship
allows
Rice
pursuits
gallop
simplest
emotional
l'a
sed
pairs
guarantee
injurious
resided
zone
Ho
shifted
XI
imaginative
donna
eminently
vowed
crushing
Maryland
heureux
grandson
Carlyle
servant
Sheridan
furnace
ordained
reluctance
dove
perchance
Scriptures
traditional
hearts
shivering
compte
achieve
Theodore
weird
wouldst
Michel
anchored
Employee
transaction
Sara
edifice
irony
practice
Sergeant
objective
meinem
destruction
#!comment: 10601 - 10700
Napoleon's
demander
fragrance
miraculous
Human
pigs
nodding
aversion
captivity
rushes
gleamed
short
Save
Bruce
grammar
www.ibiblio.org
fût
Guard
disdain
forwards
Sidney
tolerable
beans
regained
magnitude
knees
peered
wan
populace
spur
groves
chef
commanders
jusqu'au
projecting
divinity
surveyed
Shelley
knives
mistaken
radical
Dolly
coasts
Flanders
cling
dreadfully
lapse
comprehensive
singer
gaily
thrilling
temporal
dusky
strokes
Beneath
pamphlet
astonishment
emancipation
fireplace
tegen
fork
fascination
Know
unequal
sketches
tossing
witty
Blanche
burial
obscurity
contradiction
ved
deference
clenched
EBooks
territories
Report
Goethe
wrist
Social
Hush
Written
characterized
mature
torch
estimation
fifteenth
hardships
George's
correctly
ranges
Ghost
reluctant
paternal
yearly
Troy
departure
abused
Monte
e.g.
#!comment: 10701 - 10800
powers
Mine
valley
Tom's
shady
Denmark
kommen
Forest
amour
junction
sleeve
reluctantly
chacun
peculiarities
nursery
Malcolm
avoiding
engaging
muscular
heaped
alternately
voyait
defy
flourishing
Ancient
disputes
beset
consultation
sect
meeting
Frenchmen
alarm
applying
recommendation
gaiety
silken
whirled
Silence
Burton
melt
dimensions
veritable
HENRY
involuntarily
involuntary
environment
ungrateful
Athos
Zij
coups
players
truce
reporter
grief
sour
lake
noticing
syllable
horizontal
considers
Gerald
whistling
weighing
confinement
building
groote
www.pglaf.org.
MAN
devoured
goats
nail
vault
Notes
conductor
spurs
pistols
grace
delivery
excuses
immortality
thickness
ersten
counsels
Star
Wind
thrilled
wanton
tel
dividing
tes
discouraged
fluttering
eyed
pathos
historians
relish
offerings
interrupt
secondly
Where's
#!comment: 10801 - 10900
gros
gains
renowned
blacks
Miriam
fundraising
launched
chairman
telle
seines
conceptions
Aye
console
defending
needless
vii
cock
foreigner
practicable
hardware
foregoing
humanity
Isabella
uno
Mac
Lily
toes
dey
whispered
Set
denounced
Anything
ovat
toast
electricity
savait
vingt
layer
boasted
involve
responded
honor
hypothesis
permanently
why
irritation
sharply
armor
started
combine
conversations
mechanically
casa
creative
j'en
Alps
Manila
inconvenience
wasting
boyhood
olla
Grecian
channels
constrained
depressed
finished
mortals
plucked
shuddered
marches
grapes
schedule
geht
planning
terminated
pastoral
HOW
bids
contemplate
Court
landlady
pope
Judah
brooding
buffalo
indications
s'etait
precision
Darwin
babies
hour's
edit
sinners
confidently
harness
l'heure
nowadays
conqueror
rule
Doubtless
#!comment: 10901 - 11000
resurrection
secrecy
ruin
Family
anders
engagements
spoils
veteran
dignity
indicates
car
kommt
wheeled
Syn
cordially
Wort
accession
moderation
intrigue
Norway
pg
role
presumed
'er
Territory
moods
lustre
Turner
waters
signify
Ministers
F
imply
violet
superfluous
ease
lever
jotka
kid
regulation
dependence
doen
task
exert
GDP
Legislature
NOTE
foule
shilling
Stay
ore
NL
geographical
politely
Wright
Kit
broken
spies
robbery
judicious
flourish
vite
corrections
monkey
Pitt
baffled
dripping
quarrels
roof
suicide
yacht
blinded
observes
alten
voyage
echoes
convictions
tire
charter
relaxed
Along
Brahman
Him
em
orthodox
expansion
awaken
email
Kaiser
lime
pasture
ale
run
clapped
manufacturing
sb
suggestive
Jordan
alarming
instruct
#!comment: 12001 - 12100
Hath
welches
disclosed
pagan
tense
curate
licenses
Mohammed
Raymond
blended
customers
mistress
Duchesse
G
chickens
surpassed
aloof
caprice
shivered
Ave
ferocious
many
fruit
wretches
towering
valor
Smith's
departing
frenzy
listen
'They
presumption
hymns
fashioned
improving
Persians
distress
kitchen
epic
write
throbbing
undisturbed
Inn
envoy
inadequate
vertical
glance
tint
delegates
audacity
sloping
meal
Alan
haggard
semblance
workman
Nature's
lament
sleeps
stocks
forsake
frivolous
'you
Outside
dialect
Porthos
Med
pinch
refreshing
rocks
bruised
gauche
crouched
desired
cavern
calculation
Moon
frowned
prone
realization
Sophia
control
gracefully
Hester
Summer
decisions
directors
rustling
twinkling
Hello
ROBERT
cases
player
Angel
floods
WAS
imperious
interesting
Sans
Daily
#!comment: 12101 - 12200
dismiss
ganzen
brood
privileged
Lion
certaine
spontaneous
top
Mabel
PMB
revival
Continent
mystery
stones
temper
scruples
quiver
respectively
Amelia
blazed
shocking
tenait
birth
briskly
hesitating
pausing
plantations
Gud
Walt
Whoever
generously
Persons
gardener
wealth
glimpses
souvenir
gouvernement
cataloguers
fowls
sand
Herrn
droite
trench
vale
mast
deserts
formula
Newsletter
drown
grinned
Cut
Newsletters
straining
rouge
donné
Dan
burns
decrees
sic
Giovanni
peculiarity
pork
renown
temptations
declared
sourire
choice
castle
millennium
mismo
Otto
Wherever
malignant
sagacity
rooms
community
habitually
Cameron
sighing
fortifications
East
Commander
calme
Around
Signor
footman
Tales
livre
slide
baptism
ribs
s'écria
sex
loi
undergone
Conference
lamented
Heavens
conversing
observed
#!comment: 12201 - 12300
strains
Puritan
comments
Provinces
bachelor
partake
Lyons
asylum
Tage
shelves
who's
herewith
painters
Institute
mutton
lb
duties
Cairo
sweeter
whispers
clasping
provoke
Pretty
degradation
Haus
Honour
Lucien
comparing
opened
retreat
Patty
caste
tool
operate
miseries
stoop
invent
substituted
vexation
Baker
mills
Lay
cosa
sob
thousand
via
certain
rich
rubbish
Joy
histories
ensuite
gait
hardest
suffering
Fine
commonwealth
overtook
journeys
don't
assemble
gallantry
facile
él
blest
revive
Buckingham
Nations
Nina
dawned
profession
prisoners
dispatched
rooted
immensely
red
knit
Foster
slippers
Houses
impetuous
conducting
Stella
tails
blooming
determining
interpreter
voici
rats
login
longue
inexplicable
violin
diverted
Left
d'en
eccentric
rear
Swedish
kleinen
#!comment: 12301 - 12400
Whig
verbal
Car
expedition
fading
extracted
shrieked
decreed
Harrison
rabbit
deputy
faites
quil
England's
SECTION
mingling
contra
might
wage
yields
fared
chant
wedded
insufficient
Angelo
Month
Charleston
deep
extracts
gems
rudely
beckoned
comprehended
Seite
Godfrey
Dryden
captain's
expanse
boss
bounty
Introduction
protector
solo
Aramis
dip
reside
chaise
fable
oppressive
inference
fluttered
pose
anticipate
adventurous
dein
tickets
favours
dissatisfied
mists
condemnation
Diego
gratifying
physically
rowed
shipping
imminent
banners
Montague
fishermen
candid
described
weer
wordt
precipice
escorted
galleries
manufactured
tray
ducks
purposely
commented
obstinacy
legions
sane
Hannibal
sagt
mortality
sculpture
Lordship
Rebecca
exist
bake
bridegroom
Cleveland
Finding
intimated
species
arouse
prophetic
strenuous
#!comment: 12401 - 12500
politics
LIFE
summary
beholding
perseverance
stimulus
securely
senses
maxim
Late
empire
failure
goed
Boers
stood
prohibited
exhaustion
suffers
luggage
tonight
They've
fade
larmes
leven
tracts
MARY
comprehension
zwar
Theatre
showers
whistled
begun
refreshed
squares
faltered
patriot
regulate
birds
vanish
flavor
uncovered
HER
Twenty
scruple
wreath
Heart
Open
advertisement
deepened
cref
events
deliberation
black
Self
resorted
punishment
damn
sortir
virtually
loaf
swarm
tho'
informing
quae
Coast
curses
restricted
Quant
mused
waits
chalk
follies
darauf
farthest
unknown
disgraceful
beide
sein
uproar
outset
manuscripts
suggesting
conformity
expects
Portions
issuing
undone
quickened
angry
journals
petites
balanced
derrière
Tarzan
presentation
Ihnen
orchestra
descendant
citadel
methinks
#!comment: 12501 - 12600
nel
Dryden
Peru
large
isle
undergo
forte
fancy
maps
Manuel
contempt
persecuted
quicker
trampled
horror
mastered
pale
enmity
essays
interpret
Boys
shrinking
souls
zy
doors
caves
poorer
correspond
jeder
diminish
'To
joints
Fancy
Senor
p.m.
shiver
thereto
olen
symbols
lifeless
vigilance
statutes
fearfully
frequented
lover's
size
adverse
tempting
negotiation
packing
rug
vin
Enough
define
hors
ga
solche
audience
devoir
infer
nursed
trait
denial
religions
robber
successors
tasks
Mar
ONE
treats
yelled
prowess
Jesuits
hours'
apostle
Ende
Asiatic
unkind
post
Nicht
low
diary
beware
conceit
snatch
cowardice
constable
random
d'etre
devise
hound
feebly
inflict
Heaven's
fisherman
fruitless
granting
laborers
Phillips
fuss
#!comment: 12601 - 12700
secular
Business
bosom
button
incline
sanguine
re
apart
blindly
grudge
savez
barrels
concealment
bluff
einige
ensemble
intrusted
pense
publishing
tumbling
Cecil
Judas
barbarians
reality
d'Artagnan
remarked
rim
Mein
cabin
contemptible
imperative
Youth
entendre
rivals
Pole
ring
trot
imparted
appear
dwells
onto
guests
straightened
Bath
appalling
location
new
ounce
exploits
frère
stark
drain
Thought
soldier
oftener
runways
quam
leapt
substantially
affectation
impartial
poisonous
exquisitely
inventor
mortification
mingle
He'd
Philosophy
foreseen
Hunt
berries
heal
Achilles
authentic
Weise
quarters
judge
plans
invincible
claws
betrothed
fasten
twins
height
murmured
dar
denying
keinen
pues
solicitude
materially
mountain
barons
tired
lone
feat
laboured
zag
disciple
idols
#!comment: 12701 - 12800
policy
Twice
bearer
Minä
toy
Celtic
china
rattled
envied
Og
self
Bristol
C'etait
parties
sujet
exhibits
acre
Cooper
ignore
ark
musicians
spectator
lot
Hundred
altsp
gateway
lass
successful
call
ri
Ib
beyond
discontented
bat
Colorado
subsistence
kon
inwardly
powdered
wills
fullest
perpendicular
fields
raged
Clay
Rosa
musician
wronged
excursions
tale
interrupting
monopoly
Prophet
metallic
Excuse
fellow's
instituted
havde
signified
beaux
entreaties
idly
brightened
breeches
upp
obliging
wisdom
Christendom
Fritz
utility
felt
partir
affects
Alma
dares
inventions
orphan
systematic
violence
cushions
depot
underground
unit
Manchester
frowning
whereon
mechanism
hurt
bottom
busily
paintings
Peter
dazed
News
celles
reach
Caesar's
seigneur
bricks
baptized
#!comment: 12801 - 12900
ceases
client
snakes
Publishing
births
contending
Rodin
energy
engraved
Marius
lowly
'll
arched
CO
Century
'Let
apostles
bridge
conversed
stung
Member
annals
girdle
plausible
camped
nasty
seconde
Norfolk
sino
blackness
modo
steered
brilliancy
deity
Wellington
magnetic
presently
fort
prizes
tuli
chocolate
expelled
inquired
deficient
murder
Whereas
clouded
Island
struggle
predecessors
intelligence
rods
Bobby
Tous
gambling
rhythm
explore
giants
abuses
disant
Shakespeare's
facilities
O'er
monotony
occupies
LITTLE
disadvantage
volcanic
inside
sweetheart
Wer
leadership
researches
haze
geworden
Eliza
pity
ble
ballad
vinegar
expanded
smothered
spoken
ludicrous
sizes
ice
malheureux
Jag
despotism
library
feller
gaunt
ghostly
mien
Lydia
Blood
ribbons
estate
milk
seclusion
#!comment: 12901 - 13000
successively
briefest
enterprises
kneel
colleagues
devour
diversion
parents
recompense
sparkled
superintendent
risks
subsided
Ivan
animal
bathing
quarter
hadden
Philip's
supplying
Pope
durst
pierce
quivered
labor
individuality
plaster
phantom
chevaux
Tim
fulness
tenor
Winchester
Empire
Marshall
siinä
stems
faite
thirteenth
Porter
nurses
concentration
craving
howl
industries
chagrin
Henderson
thermometer
execution
informs
LINCOLN
Beside
brow
councils
excessively
liver
Louisa
Sundays
recalling
visibly
Commissioners
koko
Aussi
imitated
refreshment
stead
teaspoonful
worker
'bout
trimmed
conquests
strips
bein'
naughty
shepherds
Evans
concealing
bust
cigars
overboard
kinsman
taas
rubber
reproaches
sultan
Short
principles
impertinent
Eine
overtaken
Eden
crown
exposition
fourteenth
involves
Hast
då
wed
Whence
churchyard
#!comment: 13001 - 14000
ships
Lincoln's
whiteness
kwam
furnishing
prevalent
regrets
Sound
tests
Gate
Giles
impudent
Belle
plough
hunne
io
revealing
diligently
laughs
contrive
uncle
ff
hovering
availed
seals
tunnel
propos
Hospital
philosophic
Canterbury
plank
Leslie
Nu
sinks
whirl
circus
moved
machte
choking
otro
Mill
murderous
psychological
labored
ornamental
Plymouth
Scarcely
lavish
Robespierre
defence
nouvelles
discomfort
markets
tension
robust
comes
premiers
crowding
discovered
screw
guess
spoon
b
purchasing
gehen
bientôt
challenged
anecdotes
assumes
limitations
contracts
small
habia
magazines
accident
tap
lands
requesting
Jahre
unfinished
aura
counts
toilet
Barry
MSS
stimulated
Pass
kindness
soothed
Timothy
congenial
philosophy
amply
commended
creditors
enterprise
Station
belles
dose
phases
#!comment: 13101 - 13200
tiresome
Franz
dazu
alte
gripped
Boston
Hunter
endlich
fulfilment
intervening
'So
Ring
passé
'Come
consequence
tenir
unlikely
Poet
handing
skin
tips
docteur
ix
slice
Buck
Diese
carts
cavalier
silloin
disinterested
plunging
Amsterdam
heroism
outburst
peep
Franks
Edwin
Ted
deals
market
minds
Pope's
sufficed
Monseigneur
successes
manger
laisse
manière
foe
endeavoring
Body
felicity
noir
retaining
enlisted
sighed
Khan
conquering
shakes
convict
thereof
toda
juste
subjection
employing
jerked
sentence
Opera
confide
bell
dès
factories
huddled
though
Henry's
Somehow
monthly
whale
Eight
bud
eenige
catalogue
connections
schoolmaster
transports
Fathers
Glory
Jerusalem
Marriage
GREAT
implements
Team
aesthetic
vivre
weight
involving
manifestly
parut
acquiring
hermit
#!comment: 13201 - 13300
literal
Hause
malady
puzzle
schien
sprinkled
cluster
points
Watson
attractions
d'or
silenced
origin
railroads
Wesen
Normandy
glistening
mariage
smoothly
ejaculated
apparel
thronged
editorial
fleeting
Las
dissolution
stop
photographs
geese
offense
softness
ransom
sojourn
groans
yo'
Maid
implore
lurking
noiselessly
drei
Namen
wildest
professions
diverse
oracle
reveals
Zu
paste
discord
matches
differing
hatte
Verily
colleges
niets
timidly
slices
Roberts
baking
lbs
beggars
fainting
scrap
TradeMark
barley
Otherwise
abound
Irishman
Burgundy
suggested
libre
Salisbury
Tod
loosened
uplifted
automobile
nahm
theatres
occurred
parliamentary
remedies
decoration
adorn
remembers
fuller
gliding
twentieth
gout
scratched
notices
qualifications
d'elle
floors
mag
mcol
territorial
cloudy
farming
healed
#!comment: 13301 - 13400
noses
latent
rumour
Queen
inflamed
Noel
Gaston
madly
spinning
usted
distinguishing
ej
cleaned
distorted
certificate
forbidding
saying
investigations
Francois
Slavery
dungeon
earthquake
fever
brig
pacing
rat
Edited
cri
vessel
emphatically
quality
City
guns
chooses
dance
horizon
bist
com
Buddha
admirer
Jolyon
praise
wailing
welke
features
Bar
ardor
warmer
Nonsense
allude
chaplain
mathematical
consequences
dogs
brightest
scornful
slippery
rack
stunned
Twelve
inspiring
Hawkins
Hawthorne
similarly
Brazil
sequence
inhabitants
recesses
holidays
suspicion
trout
Wells
whisky
premiere
deposits
inmost
Mensch
gentry
heaved
sinned
communicating
fights
vanished
aid
services
zeide
envious
fortitude
Essay
unspeakable
amounting
description
Palestine
comely
surmounted
analogy
thorns
arrival
overcame
Hark
#!comment: 13401 - 13500
coincidence
incomprehensible
bridal
lilies
ocean
soldats
whisper
doubting
toss
dingy
intricate
inmates
soeur
Friedrich
wer
YOUNG
climax
hearers
knave
Henrietta
Katy
knots
befall
styled
tiempo
revolving
penance
admirers
wad
nuns
asunder
wil
fairer
tiene
May
disgraced
serious
diligent
reap
stifled
Irving
profusion
saved
rounds
silver
sunt
forms
siihen
dry
speculative
enables
merriment
grated
quotation
grinding
morally
fais
reward
Dann
Seele
ended
Parliament
faintest
malgré
colour
overcoat
reducing
apartment
common
promenade
pensée
Slave
calm
Nero
providence
liberality
favor
surf
Adrian
Essex
tapped
Elector
crawl
theft
plumes
weder
wiping
Kinder
areas
racing
Augustine
CONTENTS
evidence
retour
soften
stair
veranda
Orion
recess
amorous
#!comment: 13501 - 13600
downwards
heute
manifold
Daddy
admitted
Continental
indirect
fiscal
Papers
cough
twisting
hell
procuring
guise
prettiest
strait
anywhere
chattering
population
deception
geography
offences
personnes
directions
enclosure
flame
rung
Joel
etiquette
Parma
Tory
crow
scratch
flutter
quando
smoothed
amateur
Pompey
hood
mornings
animation
n'ont
fists
Division
Warwick
overflowing
indescribable
Windsor
ef
Turk
magical
hillside
soda
Across
Answer
genug
overlooking
Faust
Progress
creature
actress
sparks
'to
adventure
romances
Albany
Instantly
costumes
transformation
aquel
extremes
steadfast
Presbyterian
avarice
Himmel
busied
sneer
plots
tent
Yorker
sliding
unmistakable
Man's
revolutions
trades
'Don't
abject
Quaker
ponies
Willoughby
recited
Arabia
launch
raises
Dick
unquestionably
mhw
Nur
departed
manners
#!comment: 13601 - 13700
Eternal
voulut
Jesuit
davon
expired
rations
holiness
nicht
battalion
realizing
jener
leva
plume
Geneva
cross
TWO
Pharaoh
Sohn
carelessness
fu
Toward
Britain
geben
dearer
enriched
exaggeration
humming
months'
oval
continua
teachings
Jesus
illusions
Company
tribune
without
impenetrable
haute
necessaries
dangerous
fanciful
padre
Beautiful
Philippe
eats
Occasionally
contradict
investment
subdue
Abbot
sacrifice
Article
reigns
alcohol
voila
había
occasions
perspective
sentenced
assisting
tissue
selon
odour
pigeons
politique
distressing
Gutenberg's
comin'
toys
balloon
foresee
gemacht
solved
relatively
rise
visible
household
snug
Georges
drug
contemplating
nang
Arts
woes
Pourquoi
rend
adventurers
drying
willingness
herald
prevents
bordered
nameless
strewn
Line
crawling
Luis
proprietors
heiress
medal
#!comment: 13701 - 13800
x
ages
depending
donnait
opium
Anyhow
softer
fringe
vaikka
wink
Per
Drake
charging
daresay
peninsula
redeem
U
Shakspeare
galloping
observance
Amongst
decency
Eric
amiss
Ceylon
ettei
marking
measure
Honora
servir
spun
inscriptions
serenity
Channel
Duke's
absorbing
wig
hawk
however
precepts
type
Guards
francs
core
glove
estaba
instructive
tun
bleak
ethical
issue
regularity
jam
ushered
claiming
gratitude
ST
respond
bravest
exhibiting
fine
insults
otra
perhaps
surprised
primarily
voiture
Vane
fÃ¼r
eleventh
resent
cynical
redemption
Sache
slave
'When
Steele
piu
Box
Chaucer
Iron
Below
ensure
livery
a.m.
oaks
triumphantly
vida
gentlemen
meanest
ambitions
vérité
thereon
Fulkerson
Ministry
beaming
redeemed
turbulent
chained
Val
#!comment: 13801 - 13900
precedent
ware
Dad
flooded
restoring
complied
genre
piteous
Howe
powerfully
desert
headache
forces
ratio
spelling
vehemence
Bright
patted
vis
liar
Geschichte
noticeable
suppression
bow
drugs
clerical
conclusion
pensive
insulting
Walpole
custody
wail
watery
wines
Harding
Hume
cemetery
tomber
beneficent
heading
supports
tämä
forefathers
Hindu
Sin
accumulation
crippled
iets
Hardy
advent
celebration
pools
sine
Side
vista
closes
scant
solace
blindness
wavering
Return
pirate
Fletcher
Clarke
furs
cords
wistful
priest
Lowell
Clementina
FTP
Palmer
sina
biography
rails
grimly
heaving
occurring
singers
spotted
quitting
musket
inferred
loosely
pallid
Throughout
succeeds
Hardly
Knowing
editors
bowels
pondered
conceded
cupboard
mesure
Re
hospitals
farm
hardship
reasoned
#!comment: 13901 - 14000
watered
ancestor
commissioned
paused
theater
consume
Gedanken
vision
calculations
tempered
pump
stays
Weg
amazement
EXECUTIVE
pudding
controlling
tierra
development
drawers
lied
sculptor
Carson
secluded
Genoa
smitten
vive
ceased
settled
clatter
intuition
package
administrative
herein
twin
adherents
divined
e'er
mellow
Sec
hundred
hurry
lumber
duchesse
wharf
Niin
Constantine
Cleopatra
shields
cosas
anybody
bourgeois
furnishes
observation
sorry
event
Apparently
astray
violated
august
jars
novelist
stupidity
douleur
handsomely
heidän
speechless
therewith
volume
austere
bitterly
elastic
prints
Lat
martyr
recognizing
thrusting
Team
steht
stories
peeped
participation
Cold
corporal
meddle
restait
buds
mourir
withstand
cities
malheur
persist
tucked
cape
Paul
prima
hastening
luck
monsters
cylinder
#!comment: 14001 - 15000
circle
dazzled
doorway
sample
corrupted
drowsy
können
job
unanimous
error
whiskers
provides
Gazette
sentinel
antagonist
chief
ends
Address
junior
exasperated
foresaw
folding
cheery
Fisher
assemblies
heaven's
simple
east
Smith
Sunday
Tony
demons
North
lawless
administer
composing
investigate
presided
chilled
esp
manifestations
argument
hot
momentous
worship
hoisted
raiment
caravan
vel
sub
muskets
XVII
factors
oxygen
Essays
sing
OUR
deuce
escapes
etes
half
overpowered
Scotland
aime
continental
meagre
allusions
altars
Chamberlain
somewhere
diable
sunken
adjective
disappointed
trail
kills
Sandwich
amusement
forwarded
increased
expense
Got
alleen
green
operating
traverse
twain
Warner
noise
lashes
nomination
Addison
Ain't
contended
mystical
Admiralty
snap
collision
Wat
Madge
#!comment: 14101 - 14200
streamed
constancy
d'Orleans
vase
Arthur's
indignation
scrutiny
overlook
pernicious
Augenblick
pavilion
spreads
blunt
passa
laboratory
scrape
suburbs
weighty
compositions
dam
sun's
alike
unaccountable
queen
foreman
tactics
demain
Capital
desk
metropolis
steamers
seit
exultation
shadow
generation
regardait
alms
bitten
emphatic
ensuing
Abel
suspecting
submarine
waked
detested
gun
reforms
deplorable
Born
Russia
initial
shipped
Freedom
enlarge
fame
Montreal
forget
unclean
veneration
contention
Consider
accordingly
exercising
iron
accomplishments
Ephraim
Punch
organisation
vivacity
'n
willow
caresses
sable
soldier's
flown
drill
tested
establishments
lifts
Passing
find
March
Somebody
guiding
averse
chivalrous
roasted
bird
Por
mathematics
conceivable
illus
crisp
fragte
lay
commandment
onions
wissen
Sing
Spenser
#!comment: 14201 - 14300
vanilla
Yellow
diplomacy
applauded
labouring
Came
Quakers
installed
bidden
exposing
neue
patriots
zugleich
Richelieu
cursing
She'll
emblem
broader
commotion
grinning
d'
evinced
Kopf
resistance
worms
blackened
give
favors
learns
confound
prevails
Eva
Randolph
Flint
Historical
Translated
muslin
paix
Secret
enquired
torrents
Declaration
handy
alley
chapter
fainted
scrupulous
Deity
impatiently
repulsed
shirts
Memphis
accomplished
wide
wishes
Dickens
Bismarck
Madison
unfair
deficiency
masts
rate
curves
isolation
commune
Province
civility
luxuries
plural
Allies
Bad
occupants
impudence
taller
consummate
kicking
fleurs
travelers
Iroquois
Standing
necessity
affording
fiend
planets
sayings
relations
Andrews
derselben
thei
uw
Hamburg
appointments
stump
whiskey
knowed
ball
modestly
Edwards
Nach
WHO
#!comment: 14301 - 14400
hasard
deities
stupendous
advocates
Muse
Following
eBook
hindered
Dark
delivering
spit
receipts
statistics
adult
nightfall
waited
economical
heightened
limestone
Harley
scaffold
Leute
Lodge
barking
acquaint
partout
discovery
filles
joyfully
mat
senators
Farmer
Mass
citizens
disappointment
rhetoric
doux
analogous
ceaseless
important
z
scrub
preachers
often
rot
shrunk
hues
pardoned
Teil
ponderous
satisfying
Evening
decks
periodical
Burr
Editor
dart
salmon
toiled
owl
pathway
unaware
pangs
Tale
'ave
dei
peas
temperance
Austen
madman
Hartford
Haven't
maitre
Economy
offer
Christophe
Eustace
Paper
befell
mixing
musing
shutters
camel
chi
resisting
GUTINDEX.ALL
originality
oysters
Baptist
vez
thoughtless
deine
Fleet
weed
penalties
rester
aunt's
partition
plus
Widger
#!comment: 14401 - 14500
congratulated
mano
Guise
Mahomet
glitter
baby
Virginia
brazen
ingredients
averted
consent
grouped
'Who
discerned
invitations
motioned
Reformation
beim
responsibilities
playful
outlook
tijd
l'ordre
bursts
Titus
oar
deceit
index
squeezed
agreeably
blue
perdre
populous
Dresden
Ach
enää
gum
itse
banish
drowning
easily
Inspector
pleine
trillion
highness
sometime
Katherine
engrossed
haven
Calcutta
varies
albeit
Hilda
notary
set
Pero
beginnings
Austrians
Geist
Jehovah
archbishop
ordre
thorn
afresh
drained
independently
toils
vara
AMERICAN
inherit
feigned
haben
butt
Archie
monarchs
difficult
Art
WAR
fitness
interminable
police
officially
plundered
regarda
insanity
narrowly
sentait
colleague
kinder
necklace
Dost
today
cedar
Mlle
defied
pardon
Augusta
Want
perspiration
loads
#!comment: 14501 - 14600
notes
waxed
yard
donkey
Prov
Tennyson
meet
Sophy
galley
thundering
ac
daher
heresy
intimation
Mlle
dotted
scatter
Cotton
bamboo
hypocrisy
plight
seriousness
gauge
Days
richness
continuation
dispense
entangled
Daughter
lessen
chuckled
Included
paltry
punch
servitude
betraying
assurances
Louvre
Violet
xii
aggressive
cheaper
useless
horseman
wager
diffused
fand
poorly
Newman
minimum
Emperor
Father's
throats
voices
cattle
vocation
Julie
miserably
unmarried
flinging
aut
Chicot
Fish
wilde
Falls
theirs
murderers
crafty
predecessor
Farm
Girl
fatigued
peers
employers
summits
conflicting
always
circulated
loveliest
moan
pins
withheld
aisle
distinctive
adjustment
envoys
rag
address
hinter
lily
maxims
grâce
guest
ned
sufferer
trader
journeyed
nightly
Mitchell
meat
#!comment: 14601 - 14700
blanc
nominated
renewal
limp
solchen
mutually
Prince
puissance
starvation
engineers
starry
plutôt
residing
affaire
psychology
streak
Tristram
peopled
shoots
jene
zei
Freund
Rom
Ses
excellency
exemple
scandalous
accommodate
ingratitude
courier
wanderings
Voyage
arme
classes
emigrants
signals
chatter
Unto
inclinations
obeying
Te
shaggy
Moral
glimmer
rallied
shape
blunder
bodies
conveying
Après
indignantly
campaign
Guinea
frigate
Wo
lashed
rained
sterling
indulgent
proposing
dehors
entrance
families
conquerors
marquise
MANSION
inte
Curtis
Ist
Tree
Chapel
assemblage
store
Lorenzo
Past
fetters
peuvent
Hart
Hundreds
enjoys
wholesale
Private
assistants
longs
Majesty
crowning
Lucius
rank
Account
bons
mood
audacious
material
reputation
Tuileries
take
trodden
conspirators
butcher
pebbles
#!comment: 14701 - 14800
Brandon
Ellis
oblivion
grants
Bird
Prince's
minua
blot
marshes
soaked
volunteered
correction
knitting
Marjorie
begin
doll
från
morning's
tortures
wings
Governments
knoweth
pois
scouts
finden
inseparable
clouds
Carlo
inhabit
scare
embraces
Willie
weakness
Bud
Levin
outlet
reinforcements
trailing
translate
flights
ordinance
rightful
alight
Gerard
noting
stroll
kunde
bait
passait
shun
tai
testified
Dinge
hätte
Railroad
rainbow
telescope
managing
'Of
Gesicht
Sleep
luxuriant
coil
libraries
Hills
Lorraine
snare
verdure
weiss
enjoined
kaum
gaan
hedges
pueblo
stale
humiliating
'For
morsel
plaintive
Boer
dealer
martyrs
faits
groaning
voting
Woe
avert
downright
consoled
hadst
accompaniment
consuls
parlait
rendezvous
guarding
islands
midnight
Bombay
ke
usefulness
#!comment: 14801 - 14900
baths
violets
civilised
Madonna
Na
peaceable
remark
satisfactorily
David's
Population
Brothers
Czar
XVIII
queried
wise
disordered
tides
goods
sumptuous
curling
helpful
strangers
capricious
tints
Lee's
separating
würde
bully
labourers
China
Room
decorations
azure
Adelaide
sporting
Whigs
disgusting
viele
atoms
discussion
sledge
âme
bearings
Perry
Blick
ratified
Juda
dawn
de'
repast
ACT
Glasgow
kuinka
Ella
besonders
machine
Minor
Noble
Lastly
giddy
Internet
solar
Padre
Virtue
p
quelquefois
wearily
ash
devil
particle
Rosalie
cris
concessions
traveler
possessor
trat
e'en
gaping
Josiah
farce
perfection
finger
bower
hovered
arrogance
delirium
adoration
ownership
trailer
bundles
won
obscured
serviceable
lire
practiced
rapidly
aft
prix
pipe
vill
#!comment: 14901 - 15000
Jack's
pictures
fue
Meg
zien
terrible
Agriculture
Pete
transient
Rochester
wares
chestnut
Adrienne
conform
froid
Raphael
crouching
barber
velocity
anyhow
calamities
slips
ci
fairies
knee
siellä
uniformly
Mass
repented
angrily
earning
pained
Genius
agrees
copious
principle
rents
T
meditated
Knowledge
abreast
glared
weiß
earnest
imagining
unfolded
permitting
Speaking
It'll
boom
bearded
produced
reigning
thoughtfully
ME
Moor
disclose
combien
Clifford
forged
l'
appropriation
contrivance
denotes
untouched
brotherhood
Hard
feats
nominal
an
asserts
wäre
Madeleine
conventions
railing
Bert
lease
Holland
extent
triple
uneasily
Rivers
juncture
Study
extraordinarily
reputed
sanctity
garret
trusty
Henry
LONDON
preparatory
week's
OVER
Percival
reed
kanssa
malade
Hearing
heritage
#!comment: 15001 - 16000
defiant
erection
Nein
cousin
patience
seriously
Making
group
château
uncommonly
Blair
Hitherto
contentment
ordeal
faisaient
ivy
modifications
defenders
Highland
puffed
migration
WHICH
exclaim
scented
operated
sup
despatches
knows
whimsical
anxiously
bland
industry
'That's
reliable
servile
premature
scrambled
Conde
chilly
ancestral
unintelligible
reader
vested
denken
enter
lash
revolted
stripes
Appendix
heartless
bouquet
quarrelled
sign
marsh
comprendre
senator
rumor
sceptre
System
flavour
outraged
mysteriously
Alone
publishers
sensual
DR
straggling
l'une
womanly
commandments
maturity
cooled
Collins
remain
thro'
pillows
Potomac
Sam
berth
repaid
demonstrate
suivre
XVII
President's
verse
ambition
erroneous
glad
percentage
calendar
innate
nourishment
imperfectly
Deep
Parliamentary
decayed
layers
patterns
similarity
pur
#!comment: 15101 - 15200
unimportant
affaires
bathe
subscription
LL
regarder
warn't
Jamaica
sleepless
Charlemagne
electrical
Yorkshire
supervision
potato
arduous
pinched
stock
Soc
soin
booty
Matilda
caressing
Ambrose
glide
Antoine
Scott's
adventurer
consciousness
assign
cheated
entrer
difficulties
riders
scale
incorporated
lamentable
ennen
enterprising
structures
shouldst
blocked
devilish
simpler
architectural
bene
gerade
detail
inspect
hänelle
unsere
design
museum
Berry
nets
nut
predicted
Prescott
Sophie
Wisdom
worth
Exeunt
Icel
Paula
finance
artful
suivant
fly
menacing
mio
march
pilgrim
revenge
folly
midday
monsieur
'Your
aivan
fried
voulez
barriers
rien
touch
brilliantly
galleys
puff
'I'll
owne
Gentiles
particular
Hyde
Danes
UNITED
intoxicated
Pompeius
Worte
abandoning
Toen
Figure
interested
Birmingham
#!comment: 15201 - 15300
gin
liberté
unjustly
Booth
ruinous
activity
decked
otros
comforting
magician
surviving
fellows
exit
scraps
taxed
inquisitive
realities
frontiers
reverie
Charity
Renaissance
troubling
miners
desperation
rustle
billows
compelling
planks
Gibson
butterfly
coupled
gear
prisons
twigs
Fairy
stumbling
Courts
gibt
whim
instance
realms
recital
chariots
ache
clan
seaman
labour
fashions
Churchill
Middleton
deciding
texture
suspension
Moorish
arguing
oz
YORK
dernière
dexterity
unaccustomed
erste
rivalry
alterations
baronet
fleets
commissions
repute
Launcelot
ceremony
try
tambien
undue
multiply
womanhood
clump
debt
wardrobe
steamboat
nationality
Canal
hardness
carbon
geheel
'All
Wharton
quinze
infallible
timidity
chose
riche
serpents
jardin
murmurs
truthful
liegt
neutrality
casually
Noah
Medici
inaccessible
#!comment: 15301 - 15400
smashed
FIG
beastly
debout
unwonted
charcoal
Nature
peacefully
ebenso
poorest
soiled
vier
lyric
'it
sparkle
Dictionary
PP
tones
Notre
ihres
Sutherland
lasts
annoy
canals
main
report
abruptly
failures
womb
Mexico
reproduced
township
auspicious
construct
intends
wegen
asserting
bolted
matron
discarded
scourge
colouring
explored
protracted
trotted
oogen
selfe
Jos
dissatisfaction
imploring
tre
dabei
casts
nature's
grievances
supporters
volley
poultry
ford
Holt
harassed
l'histoire
obtained
paid
tank
Damascus
Evil
abandonment
laboring
strung
maketh
process
xi
Bertram
Heaven
outskirts
them.'
Fielding
FOOTNOTES
perfect
stability
mountainous
movements
James
Nine
dois
repulsive
bough
Rouen
artist
fr
parapet
temple
digne
dus
partisans
Silas
remarking
Talk
unfamiliar
#!comment: 15401 - 15500
Lancaster
exclamations
shade
germ
selecting
DON
Locke
Bengal
attired
pioneer
tyrants
Ed
Villa
Gradually
centuries
Mackenzie
epistle
chart
plants
Um
moments
prosperity
universities
maker
arrogant
l'honneur
reformed
Anat
Health
flickering
Jake
Bohemia
parched
tokens
farmer's
Cornelius
merciless
inspector
cui
considerate
lances
precarious
scorned
translations
Scipio
Pardaillan
abbey
crumbs
precipitate
'n'
dancers
lava
sixpence
indolent
agreed
bucket
insists
stride
indulging
kerran
Hooker
Peggy
Wilfrid
customer
prestige
Conrad
darkest
operation
snows
detta
Y
grasses
shrieks
Chris
cushion
region
sitt
Hungarian
campagne
repress
rabbits
Rupert
devouring
didn't
misunderstanding
Graf
diminution
spin
cessation
equals
talking
unanimously
Large
blanche
skipper
anniversary
arena
quien
torments
vehicles
#!comment: 15501 - 15600
preferable
June
relic
Hopkins
Monk
Ray
Wasser
misunderstood
confiance
aggregate
implacable
sunshine
vide
Barton
annexed
adopting
Antoinette
Woman's
initiative
jeta
fences
lead
forgets
Mercury
frog
subterranean
district
impracticable
inconvenient
sects
Boswell
dia
mourned
inexhaustible
muse
surfaces
Play
reassured
railways
demonstrations
eternally
scattering
Scott
organism
presses
XIX
hold
love's
vraiment
explain
Poets
douce
incomparable
petroleum
Hanover
proposes
composer
messieurs
Everywhere
surveying
comb
such
Dawson
bribe
drooped
territory
permits
vacation
petitions
steering
cleaning
Creed
friar
schools
membres
parchment
queen's
numberless
mirrors
eggs
insomuch
tinge
capita
cours
detestable
exacting
viens
universe
Buddhism
Montgomery
Aren't
mischief
Knights
Reform
Write
listened
Cincinnati
severed
campaigns
auprès
#!comment: 15601 - 15700
utan
hacer
Pepys
lanes
postponed
shoes
quelqu'un
ether
managers
unscrupulous
Dog
Vera
palpable
redress
bang
vicar
Cornelia
Reading
fraction
unselfish
wound
Matt
emperors
leicht
preserves
wells
Alles
waves
Steve
compulsory
dictionary
KING
medicines
Administration
invest
conveyance
correct
omission
replying
vehemently
clothe
foaming
friction
Stafford
barracks
forfeited
abolish
atrocious
heels
Wagner
cru
proximity
Jason
Sacred
bill
niemand
Bible
Leopold
overthrown
Diary
reasons
EDWARD
Pierce
reliance
vocal
coffee
glee
joins
moaning
standing
Baxter
abstain
breezes
kuitenkin
unmoved
agin
avenues
export
knife
laurel
Mazarin
aspect
Moi
rout
Danube
sept
charm
j'étais
Di
profile
Wise
bases
flowering
rupture
squeeze
Del
cocked
gasp
manned
reappeared
#!comment: 15701 - 15800
sham
Bourbon
uniting
villagers
ge
mutiny
unser
Canon
atmosphere
coveted
gasping
omen
resolution
trust
viceroy
Twain's
Serve
Ulster
electors
extinction
occurrences
persistently
syllables
telegraphed
withdrawal
Grande
couples
hissing
paddle
Eagle
neared
stanza
oats
peeping
stalwart
ligne
overhanging
soundly
evolved
forcible
groping
perfected
thundered
Lambert
langue
Dinah
Sir
actively
afloat
vases
Shirley
Teddy
convicts
inclosed
op
utilize
Raleigh
pregnant
bay
tumultuous
perverse
stabbed
breeds
directory
neuen
paraissait
spider
alphabet
vest
Amid
advertising
glossy
routes
dadurch
dreamt
curly
bounding
hopes
ignoble
sg
stakes
flannel
valid
guide
pages
planters
bordering
cleft
lore
Claudius
pinned
negligence
woollen
                                                     r
Carlos
reproduction
Philippines
chaps
northwest
barge
#!comment: 15801 - 15900
trustworthy
Fouquet
d'aller
reserves
Amen
Harry
Rocky
glittered
Buddhist
applications
Hague
Especially
ceremonial
aussitôt
difficile
mildly
reformation
awed
reminding
cada
vivement
Bureau
Norton
quitter
sheep
bolts
frightened
tusschen
foresight
guardians
tail
Economic
gleams
Legislative
Sons
deferred
withdrawing
Hun
boiler
centres
comfortable
kWh
adversaries
HISTORY
HOUSE
Methodist
clusters
tracing
festivals
skill
extremities
shortest
brutes
abnormal
established
darin
stehen
timely
JOHN
consistency
unbounded
unhappy
catches
hee
inhabitant
reddish
descends
koennen
prey
actions
canopy
mortar
Society
Depuis
familiarly
frames
wary
Pref
glorified
infected
rencontre
apprentice
invade
Apostle
gesture
benefactor
inconceivable
lat
Hill
juge
masterpiece
Mas
smelt
Apr
illumination
devil's
tulee
fury
sae
voyez
#!comment: 15901 - 16000
purer
Passion
Prior
repairing
humbled
welchem
fret
monde
raid
weet
Mortimer
ud
Willis
tabernacle
Clarendon
wilderness
Furthermore
Hampton
coloring
muzzle
Reader
Regiment
canons
façon
leaden
nook
bony
Louis
entra
kings
oddly
text
brothers
loosed
vapor
dissolve
eenen
Finn
clutching
obeyed
growth
vous
Republicans
factions
Begriff
extant
calmly
spied
thanking
Reynolds
quella
diversity
Saxony
closest
early
few
mocked
stairway
unsatisfactory
Dis
pompous
ten
Saxons
cooling
security
slate
wretchedness
dissipated
Carthage
Cristo
partnership
Follow
Merchant
Reuben
Pride
dominated
haul
mice
Commonwealth
Crewe
sagacious
lessened
withhold
blades
brace
lorsqu'il
mauvaise
nation's
sugar
Cyril
Sea
Oscar
Aside
Tears
comprised
recreation
repairs
cabbage
irons
pestilence
#!comment: 16001 - 17000
sentiment
collective
inexorable
warm
Canada
desde
masterly
auld
credit
exports
rite
splendidly
Broadway
ferocity
'As
Panama
Zimmer
lambs
prefers
supposes
circumference
preposterous
salt
girlish
moindre
regardant
vad
vroeg
ladies'
vrouw
outrageous
vie
Buffalo
Deux
Dicky
Universal
individual
sap
superstitions
nae
salutary
savings
Kraft
prolong
combining
Corinth
hungry
Gardens
caress
hänet
indifference
lovingly
repose
soul's
ills
independence
Nice
Richard
pier
Agatha
strayed
Atlanta
flint
province
scarcity
wilful
Cure
Lizzie
emerging
redoubled
fini
insisting
joke
rally
stroked
cement
resta
vol
turmoil
privacy
Stanton
veille
demeanour
perusal
remained
reversed
Superior
dying
crave
unsettled
wirklich
jerk
pallor
stealthily
meditating
Speaker
span
wintry
Ile
quoique
#!comment: 16101 - 16200
Niagara
levied
beings
hoc
twinkle
localities
puisse
Pan
imprudent
sarcasm
Christianity
most
Lafayette
gayly
Prayer
attitudes
turned
exploring
four
leaps
tackle
portait
chemistry
gan
infamy
pursuit
dictate
flute
Savannah
augmented
exiled
oncle
pervaded
route
scout
Plutarch
Republic
criticisms
experimental
petals
uniforms
Rat
confines
Ball
Medical
Priest
Tiberius
heedless
refused
remonstrance
crumbling
opinions
sins
swarming
Yo
feasts
cheque
haste
Goldsmith
cloth
contradictory
indifferently
outlined
XX
conveniently
exaltation
gowns
tragedies
Ship
vocabulary
maid
swine
shuddering
unhappily
Browne
Meeting
digits
greed
theatre
tremor
nave
clamour
infants
forenoon
interrupted
onion
pitiless
worrying
Li
slain
gayety
congratulations
disabled
enchanting
leg
thicker
mission
warmest
Reginald
Returning
#!comment: 16201 - 16300
examinations
Proofreaders
engaged
sages
amber
stiffly
yn
oratory
everyday
rocking
tarry
Stimme
Balzac
grate
poi
inexperienced
lb
impassioned
geste
laissa
tout
clapping
gallows
practising
sadly
must
oranges
sarcastic
fasting
polish
Parson
'ere
sensuous
Officers
großen
automatic
hollows
Father
Mont
Bavaria
geological
Lyon
can't
divides
jota
unwelcome
Alle
andre
priesthood
sometimes
foretold
natural
President
kindest
Seneca
allt
moest
Rich
Crawford
Toby
sate
greetings
juuri
overseer
Vivian
capitals
resounded
Donna
liberally
Colonial
quotes
cesse
beast
conclusive
Sovereign
chimneys
murders
STORY
qualities
shewn
chest
betook
effectively
unnoticed
wrap
anxieties
consumer
papier
Patience
slept
blinding
grossen
vengeance
curl
Nell
diseased
classed
monkeys
noon
Cora
#!comment: 16301 - 16400
Thoughts
naming
traitors
filial
dog's
succour
thigh
Samson
Merlin
destroys
desertion
entreaty
leafy
walled
jug
pricked
cottage
pen
therein
accepted
wand
carpets
invaluable
vil
Orders
sad
threatens
boisterous
receiver
Bay
revelations
ritual
beauteous
curb
standpoint
bends
ferme
horrified
LOVE
deputation
water's
openings
ardently
conjectures
mark
dint
imports
rabble
beak
Navarre
degrading
imaginable
weaken
cost
fallen
Shaw
everybody
distant
fail
misled
brake
hurts
latter's
adhered
beamed
kindle
Files
attainment
haette
uncouth
WE
converts
grind
swarmed
belief
delays
foolishly
silks
'T
Orlando
succeeded
variable
Sebastian
archives
butterflies
easiest
blacksmith
clash
countryman
jelly
Ã©tait
Chopin
Off
'm
constitution
nec
salutation
routed
chatting
deed
#!comment: 16401 - 16500
muster
Winifred
commencing
Rise
her.'
listener
sooth
views
ennemis
explicit
descriptive
spells
Affairs
yore
Impossible
blinds
legacy
pitying
relieving
share
victuals
Everyone
proffered
idée
uppermost
strangest
sweeps
treatment
Deacon
excesses
policemen
Present
attends
está
lids
terminate
Talbot
exchanging
freezing
gem
fragile
objects
downcast
victor
concentrate
impotent
may
encampment
members
protesting
Isaiah
cabins
falsely
omnibus
appellation
unlocked
haunting
Legion
halting
vigilant
dizzy
staggering
California
Davy
impression
neben
southwest
zelf
Frank
fictitious
hain't
incur
range
illegal
darkly
impulsive
meanness
pitcher
maintains
Peters
Watch
concludes
original
riddle
Dover
verre
Thornton
grades
nourished
biscuit
fringed
metaphysical
passport
Publications
neighbourhood
shedding
'cause
Arctic
Herren
childhood
#!comment: 16501 - 16600
lark
Exactly
Om
Pleasure
ez
Waterloo
hairy
lies
zusammen
gloire
Dass
harshly
quoting
succeed
tub
Milton's
poised
l'enfant
niitä
affront
vestibule
Quelle
percent
underlying
stalk
assassination
allons
key
Eyes
hurricane
tombe
Arm
deceiving
David
Quel
abbe
heave
rebuked
tolerated
awake
denies
Brief
aunt
sq
griefs
mucho
summer's
distinction
Wahrheit
Fresh
fa
stamping
coeur
inter
lieber
spade
Living
anarchy
forfeit
mortgage
mia
remnants
crews
Denis
winter's
emerge
truest
moderately
piazza
annoying
creatures
freshly
braves
burying
grazing
minister
Masters
paljon
pleasant
employed
hielt
natives
false
spurred
Florentine
accusations
distraction
frosty
Advocate
Israelites
mane
miscellaneous
courteously
fosse
sideways
bulls
moor
exploded
provoking
croyait
#!comment: 16601 - 16700
martyrdom
repeal
Gladys
Snow
allez
mythology
needles
rumours
Flemish
Says
Bah
Geography
amends
Cid
Syrian
ethics
injunction
repelled
boarded
fastidious
ordinances
sons
weaving
Rest
Silent
characters
classification
revision
somme
trouvé
bargain
consciences
operations
selber
Rudolph
exhausted
snuff
obstinately
fathom
Bertha
Estate
Bennett
blieb
reproduce
fern
daylight
havoc
mainland
slaughtered
doin'
farther
pail
vacancy
allem
bass
provinces
smite
circling
dyed
imagine
lacks
Saints
digest
widows
darting
Newport
embark
roadside
Olga
drunkenness
embarrassing
quotations
quickness
blonde
congress
throb
toleration
Richard's
gallantly
strengthening
Lives
forbearance
horses'
indefatigable
excited
guten
toiling
appetites
grumbled
mercantile
puede
tapping
Philip
fled
click
Barnabas
connais
track
Called
Christian
#!comment: 16701 - 16800
Speech
port
renounced
bien
superiors
crashing
Bread
abiding
ballads
unlawful
devotion
exploration
inspected
auquel
pamphlets
Mexicans
discovers
dye
moyens
ramparts
Capitol
letzten
pierre
Wouldn't
apprehensive
plaats
slower
Man
gaze
punishments
tirer
Brigade
lap
K
nailed
square
vas
Revolutionary
risked
bailiff
digestion
hero
sandstone
sovereign
ye
Koran
Stories
encore
grounds
rejection
retains
thanks
undoubted
childlike
flask
tapestry
wast
immoral
troupes
Arabella
Pa
ab
qué
sentry
Thirty
eacute
manufacturers
reminiscences
missions
graduated
invaders
Grund
Somerset
adjust
hapless
sulphur
terra
beach
causa
gaudy
brim
meines
membership
opposition
Hiram
aerial
page
stimulating
Annette
host
indistinct
Constitution
SEÃOR
collapse
Hebrews
choicest
figures
incidentally
level
rigging
#!comment: 16801 - 16900
salvation
willows
consciously
enchantment
greasy
hamlet
warning
destinies
ry
witches
bequeathed
oss
visitor
jeter
constitutions
e
ignorance
nightmare
steaming
Gallery
depicted
Arms
fibre
loathsome
myth
Jetzt
Manners
thickets
boots
pauses
axis
corpses
wuerde
XIX
feel
spheres
Winston
verbs
gloom
Industrial
assassin
encircled
flowery
ajouta
assailants
mortified
nearer
'if
Angela
Bailey
Stelle
Carrie
Geld
agencies
cinquante
forge
tässä
helplessly
sensibly
Oak
Recht
hospital
praising
waere
nonsense
scanned
Andre
inhuman
s
weak
Id
ebb
speck
formed
rowing
suffer
title
bones
cigarettes
Phoebe
barbarian
musique
absorption
olden
arriva
eerste
simply
farewell
Fruit
armchair
blockade
gesehen
shrub
winters
Melmotte
Porque
clergymen
ordres
patrons
'ad
#!comment: 16901 - 17000
Fleda
finances
Vernunft
flocked
marvelled
recording
Bohemian
Nautilus
abstraction
Pas
prince's
Sprache
Wade
uniformity
godly
commissioner
disappearing
hoofd
lad
Series
Sonne
n'avaient
Adj
monastic
organize
Best
auf
framework
runaway
sketched
hastily
shameless
accosted
aquella
edict
dagen
relentless
flanks
speakers
Isles
dictates
pies
Thebes
arid
corporations
seas
Elder
chasm
masters
straits
weaknesses
Herzen
ceasing
ducats
overgrown
despotic
edged
hysterical
mo
pauvres
traps
ar
birch
buck
extensively
gute
robbing
exploit
Seigneur
NOTES
moaned
actuated
countenances
attitude
intrusion
estimates
held
regret
Electricity
hearing
degenerate
truer
wreaths
Carteret
Market
hens
ram
Dem
undo
rapids
spotless
variance
Breton
Gloucester
approach
afterward
Fairfax
battalions
papal
rust
#!comment: 17001 - 18000
Nathan
penser
quo
assis
bloodshed
contrary
eventful
habits
arriver
gingen
masse
specifically
Evan
Imagine
Railway
repressed
Nellie
attempt
tranquille
executioner
quartered
morte
William
Revolution
hull
rocked
Beaufort
hvad
ojos
patient
strolling
champions
comical
ravages
Beauchamp
disgust
disturbances
film
Beethoven
vapour
Hetty
Sue
Corn
degrees
fete
shrieking
triumphal
denote
hombres
quid
restlessness
acquitted
caractère
repel
Catharine
impious
tog
Marseilles
lookin'
pt
depart
hourly
ingen
siempre
sponge
wanderer
Ou
axes
facilitate
initiated
shrug
stimulate
veterans
worst
Change
athletic
effects
Anyway
Harper's
disasters
Birth
wins
conduite
downfall
yarn
tumble
betimes
Stevens
revenir
Cause
bethought
HTML
immovable
komen
Philistines
archers
penitent
refresh
seront
attaining
#!comment: 17101 - 17200
completing
imagined
consuming
priceless
chasing
performance
violate
importation
montrer
epithet
lightness
prized
stipulated
Thinking
flitted
straightforward
prise
theory
wistfully
agreeing
Hubert
conflicts
Wit
genoux
prosper
entertainments
flower
goes
stoutly
Sinn
grating
affinity
striped
Fernando
fuhr
Case
intoxication
leader
offence
vouloir
colder
Desire
covert
responsibility
Crawley
Marechal
hazardous
ruthless
vex
Sharp
smells
insert
Osborne
Flowers
Ihre
Real
Yale
platform
skilfully
splash
bonnes
purified
atom
clustered
Bacon
Records
pounded
N.Y.
discrimination
composition
drivers
fun
gegeben
lonesome
sharpened
versed
aspire
unaffected
bride
offending
Claire
Elles
Pericles
plate
Joe
calmer
henne
palais
repugnance
Gone
notably
unarmed
Krishna
unwise
Preston
courtly
Democrats
abounding
triumphed
ascetic
#!comment: 17201 - 17300
Fogg
dishonest
joking
parfois
livid
visionary
Chronicle
Brian
peremptory
poverty
sympathize
clutch
heretics
salad
ambush
lavished
mates
nehmen
adhere
lining
profited
quarry
cavaliers
cite
directly
boven
fortresses
genteel
Voice
conviction
douze
gettin'
l'argent
Dagobert
prerogative
priori
yelling
terwijl
Pertaining
breathes
hearken
kyllä
stalks
fit
ignoring
ma'am
meats
Nyt
useful
broadcast
swamps
credited
eligible
matched
feeds
morale
tante
Op
corresponds
gust
match
wench
Religious
jovial
Chase
August
darts
Embassy
Jonson
etwa
Jon
Main
Newcastle
preferring
bounces
considered
disturbed
feasting
Brown's
Colonies
person's
Glad
enquire
habit
reverently
crumpled
unfavourable
fossil
sacrificing
tinged
spouse
destiny
Consuelo
expulsion
mercury
tragedy
'l
respite
branches
flitting
#!comment: 17301 - 17400
loop
mayest
authoritative
earnings
fiddle
injury
empress
ironical
frame
portes
pouvaient
expand
firmly
wearisome
Rob
shyness
stad
tolerate
mass
Sparta
faithless
flats
menschen
upstairs
tubes
warnings
Monroe
wrists
roam
d'ye
jeunesse
pending
units
cove
RICHARD
hecho
indolence
perch
supped
Berkeley
Napoleon
kai
learning
mies
pours
Forces
meridian
forbids
stationary
strides
trips
peal
vouchsafed
Birds
Sierra
Formerly
civic
mundo
peasantry
remotest
Pamela
romance
masked
Lest
Sixth
XX
contemptuously
imputed
disconcerted
sprak
antes
commerce
scarf
slechts
kiss
efficacy
Marquise
pans
delle
disorders
hyvin
summed
press
protests
lanterns
vaste
relaxation
rhymes
survivors
utterances
Jahren
folio
humour
spices
Care
Leipzig
courant
confessor
dad
needy
#!comment: 17401 - 17500
Defense
shaved
Westover
abbot
cavity
cousin's
minutely
workmanship
Richardson
settlement
Thine
believer
continents
advertised
prelate
Gibraltar
genera
bewildering
condensed
unserer
grievance
inquiry
banishment
dubious
volcano
misfortune
domination
scar
victim
coldly
fry
hos
irritable
purchases
somethin'
creates
perfumed
Face
Olivia
continent
aright
contraction
strand
yells
chests
Maximilian
crucified
forgetfulness
Erde
Girls
housekeeping
relinquish
suit
expiration
blame
swiftness
Britons
incidental
Interior
manure
midway
scheme
ant
conseil
minulle
hauteur
paar
täällä
Melissa
daughters
enjoyment
lunatic
cleanliness
has
'for
Food
Leonardo
dishonour
lull
momentarily
Labour
Schiller
Clayton
faute
listening
shoved
imaginations
fera
multiple
regal
sickening
ape
escaped
grounded
'at
Brooklyn
diminishing
foer
plumage
former
#!comment: 17501 - 17600
impatience
antagonism
Portland
Socialist
decrease
Sol
weights
prosecute
scorn
Bei
Pere
conjure
boasting
hooks
marry
provocation
Eliot
cu
d'eux
paler
stitch
variously
Trent
amended
'Where
Malta
melodious
friendships
maken
squirrel
usages
zeggen
dismayed
constraint
ruffian
Lucas
mattered
embroidery
observers
should
tablet
tearful
Members
vp
wonted
zest
Histoire
Thomson
cooperation
tomb
fabulous
glimmering
nouns
XXI
yawning
stronghold
exacted
gesagt
sanctioned
signing
Fellow
Gesellschaft
MRS
Naut
blissful
drenched
irritating
precipitous
reached
certains
refrained
blotted
combatants
locating
Berg
dejected
attic
besser
treasure
windy
July
burdened
incompatible
levelled
memoirs
prejudiced
rousing
password
superseded
Hang
Bill
bug
louis
partisan
spire
Moslem
UN
Vicar
Washington's
edge
#!comment: 17601 - 17700
homes
how
inconsiderable
Happily
Marianne
disaster
acknowledging
convulsive
introd
revolution
sequel
sieht
sluggish
Bruder
treasurer
dangling
record
mee
dawning
Hay
World
tangle
Roosevelt
dangerously
visite
Colony
Mi
'he
Scene
Derby
learn
potential
submissive
Carroll
Savoy
clean
tottering
Maude
Worcester
nocturnal
observant
Iliad
Charles
believers
exercise
surprises
Johannes
examination
jambes
prodigal
addicted
angelic
ditto
pursuers
Ishmael
Kathleen
Simpson
jet
skillful
Springs
ants
Widow
dot
efforts
spruce
Monthly
lookout
sweet
whit
wird
dun
Allons
Auge
Cæsar
Elizabeth's
tar
Pliny
compartment
Salvation
awaits
seating
tributary
forgave
ferns
recevoir
Apostles
d'autre
loomed
rising
basic
beaver
grape
profit
archive.org
bewilderment
centre
Maintenon
Tacitus
publications
sogar
#!comment: 17701 - 17800
German
deepening
demand
derriere
marries
mended
hereafter
mariners
obnoxious
Inquisition
engagement
calculating
gekommen
stick
bar
orators
Complete
Freude
lick
recite
tying
Perkins
affirmative
creaking
pretends
tattered
dû
ruffled
altitude
prayers
Barnes
Jeremiah
dough
instantly
garlands
meekly
monte
deras
idolatry
kindling
adaptation
fleeing
leant
Bella
peux
cupful
echoing
glacier
partiality
towns
questionable
maisons
reinforced
Generals
tangible
kindly
mahogany
prairienet.org
requests
wrath
Pat
eivät
morgen
ministre
cope
firmament
lois
Herzog
ablest
corridors
eke
presumably
rapport
ridiculous
Bedford
Licht
alacrity
filth
riep
terrestrial
vassals
AM
cleverly
expectancy
weniger
Bordeaux
Pearl
furtive
atonement
clients
following
lazily
singly
STATES
Baroness
Emilia
lusty
trip
Olive
droll
#!comment: 17801 - 17900
vaulted
consigned
nearing
badge
pike
Olaf
Preface
Spartan
postpone
Greenwich
interview
jungen
levity
objectionable
waged
INC
memorandum
seest
ankle
constituents
ferry
liberated
Woods
lengths
penal
zullen
Christians
firm
d'eau
suspend
Longfellow
Talleyrand
Una
lee
lure
thet
eclipse
nm
whirlwind
Hail
contacting
cutter
neuer
prettily
nerves
applause
sprinkle
recruits
remonstrances
Dennis
club
earnestly
mutilated
Arbeit
contingent
jeu
muttered
sha'n't
fiel
turtle
Saw
pyramid
franchise
inevitable
correspondents
estos
Victory
carefully
innocently
courtier
fumes
Rien
interfering
locomotive
reposed
separates
sheds
showy
unions
Salem
discours
gift
gunpowder
reden
thrive
bays
grandfather's
persuading
Looks
Faithful
outrages
vähän
bard
brutality
pioneers
vosotros
caressed
parfaitement
Romance
absolument
#!comment: 17901 - 18000
comment
revoir
regarde
saddle
teaspoon
writhing
hogs
ineffectual
sentinels
moulded
stall
Joyce
god
pens
accomplishing
accusing
dessert
garrisons
Johnson
idee
Domingo
Santo
ascribe
fou
themes
Expedition
Ridge
Cornwall
disposition
swells
vindictive
zelfs
Swan
Missionary
response
hotly
Phyllis
William's
cleverness
confiding
corn
guilty
announced
criticism
target
Bien
mechanics
scold
acquiescence
idées
antwoordde
hangings
versions
Together
doucement
'Very
monseigneur
poignant
indefinitely
d'y
murmura
cot
calves
sighted
surpass
thus
earthen
candy
fighting
witchcraft
JOHNSON
deceitful
friendliness
cant
cat
continuously
disobedience
enormously
millionaire
minutes'
prophesied
s'ecria
Tartar
iii
lumière
cria
merit
Guess
Seward
Agricola
chronic
dismay
symptom
Lucia
writer
Epistle
hole
winked
agitation
strangled
#!comment: 18001 - 19000
submitting
myriads
sauntered
pref
steeped
présent
weave
garçon
questo
Barneveld
equilibrium
neuf
precedence
screams
Writing
prenait
Courage
laborer
monta
slack
Wm
presiding
residents
vogue
Bewegung
checking
turkey
Mister
kommer
strange
Livy
Rhoda
pretty
what
stifling
Maintenant
agony
artifice
concurrence
echter
pronunciation
sale
slang
flames
foods
privy
couleur
creditable
custom
hazards
surroundings
THEIR
ado
excepted
farthing
publicity
remonstrated
schnell
Portsmouth
cruise
forsooth
serai
sowing
boar
minister's
Fabrice
rendu
valve
Herodotus
Kunst
dogged
fervently
outcry
printer
boarding
granted
Friar
worden
Commerce
Fool
courted
prominence
Luxembourg
MD
altar
enim
mort
Climate
cycle
excel
Assyrian
Fields
Florence
derniers
quasi
Craig
northeast
rigorous
Armstrong
recalls
#!comment: 18101 - 18200
gern
vertu
Avec
Feeling
Travels
committees
Archduke
aiming
assaults
Maxwell
O'Brien
aveva
blind
cave
defeat
flexible
mayst
shortly
suggestion
Calais
co
heath
fatigues
invading
Cologne
prophecies
rapt
maze
nimble
ra
whosoever
Bart
Vicksburg
XXII
arbres
heartily
magnified
anointed
medio
Nova
carving
convulsions
fundraising
ballot
reflection
sûr
timbers
Johnnie
porters
Baldwin
Owing
preoccupied
profond
Celia
discourses
lute
Camille
Plus
agonies
isles
untimely
Spenser
beard
candour
nez
burghers
charity
deeze
loading
Sheriff
compris
debates
Confederates
rôle
toilette
Stevenson
colony
penetration
crainte
approval
Brunswick
Standard
butter
elle
emerald
firent
milder
poem
Cet
illumined
ARTHUR
Key
Bess
Bates
altijd
cafe
d'argent
Macbeth
closely
forefinger
#!comment: 18201 - 18300
j'y
Halleck
Venice
nam
strikingly
Jose
dedication
discredit
interviews
invariable
slander
strictest
unreal
brigades
derision
Genesis
Infant
clamor
Hortense
Lisbon
disorderly
that.'
weakly
Robertson
atone
fervour
Constable
venue
Life
compassionate
retort
fulfilling
lurid
embers
handkerchiefs
skola
Gervaise
siis
Fifty
drie
sweets
Mdlle
Morgen
Viscount
incumbent
lord's
Puritans
shrouded
cou
soient
hallowed
'By
tribe
It
spiral
artist's
capacities
coaches
uphold
choke
prie
test
Tochter
UK
fraught
spoilt
Territories
herb
narrative
prend
feast
Ed
Wilt
Tories
daran
illness
saves
Grammar
Greece
cloister
healthful
Colloq
Democracy
fears
mire
paralyzed
passant
banking
Articles
Manor
Saunders
l'armée
ous
pace
slaying
survival
tide
sparing
Desert
forks
#!comment: 18301 - 18400
neglecting
Inside
cricket
s'pose
trusts
chapeau
gente
seq
concern
Amen
dites
transmission
heureuse
steel
tut
Love's
devaient
insurgents
prairies
rumors
Grotius
imitating
livelihood
stod
teams
Beaumont
month's
ripple
Dorothea
engraving
Hey
suitor
t'other
Sugar
poitrine
Stunde
balm
football
arithmetic
authorities
rascals
saddled
List
emigration
glen
Benson
distasteful
licence
voll
chastity
cramped
wrinkles
uninterrupted
peril
sollen
Barney
Find
när
pigeon
solitude
SAMUEL
mind's
scolding
voters
insensibly
Matt
oughtn't
stomach
cheerfully
chop
files
princesse
privations
profonde
Ex
Chairman
Nurse
Sense
bide
dragoons
humor
misgivings
goeth
quarts
stond
treading
ascertaining
cooks
looks
Barker
administration
chien
journalist
maniere
Met
SMITH
monasteries
panel
scratching
voudrais
#!comment: 18401 - 18500
Drink
conceited
manoeuvre
built
Andrea
Wilson's
growl
kingly
Rhodes
Gay
inanimate
keepers
stab
educate
oben
singing
theoretical
equity
incensed
Matter
lamp
scraped
serve
elk
revolting
Nights
deportment
helplessness
lyre
camera
hypocrite
m'avait
awkwardly
organised
dismissal
primeval
Murat
Less
Naval
lamentations
employment
fray
publick
Shelton
attendre
weel
frequency
oude
Einheit
abated
farmhouse
sanctified
supple
Village
graver
list
Alpine
anchorage
shock
Boden
deres
alt
correctness
dispensed
sisters
sortit
tenderest
'a'
Benedictine
Caius
cloaks
cordiality
fables
frere
just
method
Boulogne
Heidi
Robert
grimly
magnanimity
tresses
wastes
vont
Champlain
Teutonic
effecting
mud
zinc
Stock
obey
rogues
Munich
Ware
softening
revint
celebrity
ingenuous
laurels
unhappiness
#!comment: 18501 - 18600
unutterable
Nathaniel
qu'au
secours
Secondly
bataille
bayonet
foolishness
lèvres
Couldn't
broth
tempo
cracks
spectre
wants
Buch
blasted
forgetful
Sein
neighborhood
lordly
unfold
wit
WORLD
grease
marvels
medicine
Jonas
broom
infirmity
reproof
D'ailleurs
Judgment
instructions
unchanged
DO
Jennie
Year's
Mildred
Dauphin
Dick's
Maker
inflexible
bled
tug
advocated
vagabond
l'ombre
raced
reiterated
sacks
environs
scholarship
där
zog
Popular
fleet
morrow
tripped
hev
signifying
stealthy
biscuits
surpassing
cork
ließ
Terry
histoire
college
convoy
count
paramount
triangle
adorable
judgement
crucifix
emotions
quick
Pilgrim
nooit
piece
straight
Batten
Bonaparte's
Prussians
oil
respectability
levels
noblemen
precept
YOUR
puffing
boats
clap
ranked
OHG
Pike
noiseless
summers
thither
#!comment: 18601 - 18700
nada
qua
merged
picnic
Vatican
l'oeil
orchards
Knox
infirmities
trance
Sage
Seems
perforce
seizure
wenigstens
disregarded
lawyer
proceedings
supplement
chieftain
genom
deluge
abashed
sustaining
Nassau
cents
manor
raven
squadrons
handsomest
mise
bag
completed
hydrogen
surging
ur
Park
arable
counsellors
undulating
'Mr
Prudence
parental
pastime
tort
bedroom
Abu
Shah
frogs
sidewalk
smilingly
Lavender
Sw
chin
Hammond
absorb
aggravated
howled
puzzling
LAST
savagely
Devonshire
annum
Ingram
nationale
pondering
S'il
ached
comtesse
hindrance
hoop
Aus
Darius
Martin's
vicissitudes
bolder
impassable
inn
rigidly
Native
existed
jobs
tomorrow
youngster
Hare
Merry
chère
enumerated
Marsh
gasped
sculptured
venison
Herod
Humphrey
shouted
counterfeit
noire
soldiery
fitful
mur
#!comment: 18701 - 18800
nuisance
adviser
habitations
mustache
proceed
surly
wist
gik
meditations
tennis
there'll
troopers
Restoration
instrumental
Grandfather
devenir
simplement
tho
upside
utensils
advertisements
présence
abounds
eigen
instead
Darling
darkening
paw
sepulchre
SHE
evade
XXI
allowable
developments
freely
oblong
reverent
astounded
buggy
lit
neighbors
advising
tenderness
appeal
marcher
real
connu
fixedly
Aurora
census
employments
Allow
Vice
ineffable
laughingly
Straits
formality
swarthy
condescended
diminutive
Fr
atque
merest
perceptions
Bacchus
adversity
enhanced
wakes
Margaret's
credulity
Alva
commentary
invoked
festivities
Gates
invitation
pareille
tightened
Bertie
Voilà
five
indomitable
labourer
Leyden
breakers
ride
whereabouts
xv
fireside
some
Altogether
Burroughs
lesson
term
orphans
politic
compagnie
occupation
apologize
endued
#!comment: 18801 - 18900
jede
overpowering
rudeness
animosity
labyrinth
lounging
twice
cumulative
equalled
intercession
priest's
remit
lateral
miserable
desires
grumbling
listless
six
expediency
souvenirs
Cyprus
Hurrah
unused
mens
Ezra
halten
Hurry
canyon
merited
travel
mounds
welchen
Addison
perverted
bye
thinkin'
Vi
crackling
reefs
stratagem
imperceptible
legion
rejoin
spends
attracting
disperse
heating
grunted
asses
series
Ruby
Beat
Godwin
Herman
nights
olet
qualification
signification
witness
executing
masonry
parted
decently
disciplined
foes
inches
irresistibly
pronoun
sharper
uttermost
Jenkins
'Have
Morse
behalf
porcelain
sneered
willen
dewy
lief
saanut
widespread
astonish
wayside
humblest
illustrates
sash
Sitting
poems
sunset
tämän
Scientific
oration
vineyard
Chambers
footmen
Forbes
hooked
Commodore
selves
trente
#!comment: 18901 - 19000
worshippers
clover
hazy
stiffened
thinkers
N.W.
HOME
monter
tyrannical
defile
enabling
Melbourne
quartz
Rufus
experts
republic
scheint
ashore
manque
Browning's
Romeo
chord
priestly
lesquels
matrimonial
wheel
unacquainted
owner
sloop
licked
loans
precincts
halfway
operator
tawny
wily
Meredith
companion's
'in
VAN
substance
Example
Rom
surrender
Wine
Macedonia
etiam
loaves
paws
taille
Concerning
Gyp
consistently
gloomily
noche
sultry
surged
Lust
upheld
Congo
againe
languor
overflow
Frauen
ashes
hab
keel
Ghent
disgrace
guessing
minder
Mitä
Simple
binds
carrier
uncanny
Beaton
M.A.
Macaulay
impersonal
retinue
sind
Glass
Strand
current
purport
Voici
Them
pareil
aunque
heaviest
slung
veins
cubic
garder
hebt
lengthened
thinner
widened
davantage
#!comment: 19001 - 20000
persistence
Nashville
darf
enlighten
ther
tradesmen
Certainly
Germain
bound
delightfully
parable
trampling
McClellan
assertions
cripple
vessels
deformed
pedestal
plant
sensitiveness
star
thinker
während
groot
vanishing
Beth
Noch
ind
tellement
promontory
settles
satirical
Principles
quay
Mohammedan
budget
People's
darum
montre
Carmen
Terence
Hi
Muses
gall
revered
seizes
Agamemnon
break
collector
germs
lose
weighs
fol
recommending
basement
meditate
busy
goe
stormed
toll
conferences
fir
denounce
willed
bringen
marred
millions
handkerchief
knotted
tablespoonfuls
endeavors
tenure
venaient
fastening
fickle
aspiration
depressing
majesty's
mikä
outwardly
Duke
Freunde
innocent
Francesco
motley
grasp
Cap'n
nymph
dancer
groped
moonlight
seconded
tablespoonful
Cupid
creeds
quarrelling
slab
troubles
Ferry
conspicuously
#!comment: 19101 - 19200
lending
lutte
panted
aiding
defences
participate
protest
rival
Land
begs
billet
bustling
contests
fines
flattened
Company's
Livingstone
compulsion
counsel
luego
subsist
Laurence
Frankfort
Mormon
astounding
Psalm
näin
Shepherd
hoary
mercenary
pleasanter
sai
Suzanne
cables
fervor
Flag
uninteresting
counsellor
cubits
pub
XXIII
Psalms
mujer
Benedict
Ham
beneath
crows
employs
exceptionally
hilt
oogenblik
restraining
sufficient
Theresa
complimentary
experiment
decir
intended
American
Sulla
pitiable
skirmish
titre
Cassius
outcast
ENGLISH
apiece
burden
longues
maple
narrated
Cor
restlessly
Pity
exhaust
gal
napkin
remarkable
scolded
union
bayonets
salts
mitt
poste
Marlborough
apathy
somehow
Dodge
armen
deeply
distinguishes
forego
sonnet
tilted
oath
yawned
Elizabethan
König
disse
reign
#!comment: 19201 - 19300
mistaking
Shut
infection
General
lentement
badly
braced
burlesque
sonorous
Sheila
breakfasted
impunity
waist
warming
inveterate
verandah
yearned
Peel
gates
supporter
buzzing
Hale
giveth
handen
anatomy
prospective
studious
draped
upturned
Officer
Senators
THEY
Volk
crew
inestimable
portal
pouvez
shoals
tablets
won't
Dit
appease
possess
rake
watchman
perfumes
assures
incapacity
kinsmen
protestations
slap
stranger's
Macht
defendant
focus
frae
roving
Diplomatic
einander
incoherent
Arthur
aer
condescension
institutions
precipitated
enrich
brushing
Messieurs
forsook
wavered
connaissait
election
eternity
lithe
état
instrument
salaries
Suffrage
Arrived
Fra
Pasha
offender
Cortes
chauffeur
county
discharging
regime
Action
apologies
furniture
stalls
Bolton
Cuthbert
Granada
How's
evermore
expect
mun
tendre
Marry
#!comment: 19301 - 19400
hijos
loom
narrowed
strategic
transit
starboard
Clerk
ability
astronomy
intercepted
notified
Caliph
Churches
expectant
twig
vineyards
sekä
Bussy
Fleur
Front
declarations
devenu
jolie
satisfactory
yards
Bertrand
intentions
prepared
Bon
boulders
slanting
Wasn't
Wij
aperture
Detroit
Erfahrung
bunches
Fame
bankers
sail
unprecedented
sprightly
mobile
piano
staple
unparalleled
bleibt
mournfully
smash
Norah
Springfield
absurd
bothered
chords
dogma
meanings
tutto
cest
divine
rambling
underwent
suck
widow's
Exposition
entirely
sanguinary
ugliness
xiii
Koenig
drunk
hip
culture
excelled
irresponsible
embodiment
safest
Learning
intrinsic
meidän
resuming
article
loue
levy
BELOW
besides
demeanor
tra
Parts
angered
untrue
whichever
HIM
bowls
conflagration
cowards
Given
extinguish
Memory
presumptuous
raining
#!comment: 19401 - 19500
wrestling
Bass
bitterest
charger
compagnons
prosecuted
deeds
engineering
planter
consort
euer
Conway
compounds
reserve
testing
Nat
cooler
hace
jeden
tourists
Course
Jessie
hut
loath
Gospels
toinen
vanity
studded
uneven
'Go
Rebel
Egmont
creation
fulfilled
Cat
tower
espied
intention
jests
trembling
Doth
Vive
venturing
cruelties
tried
Gloria
Ursula
malgre
mouthful
Clear
Teresa
Treasurer
decade
nurse
Veronica
cone
directs
fram
hose
durable
tigers
Herald
nom
panels
Malay
gebracht
pensee
symmetry
åt
circonstances
wonderful
Dryfoos
Origin
Waverley
luckily
swallows
stowed
zig
Rector
drought
get
montagnes
unavoidable
digit
grievously
musste
citizenship
pillow
stuff
vita
casket
shortened
abandoned
abstracted
pence
onwards
Previous
inexpressible
jouer
Palais
#!comment: 19501 - 19600
seasoned
stag
Ormond
third
Norse
auspices
everybody's
conflict
propped
'Here
Juno
homestead
avenged
reviewed
Husband
sleek
Kant
barbarism
footnote
pont
September
reformers
Question
establishment
studies
dissipation
XXII
circled
discordant
Therese
hesitation
impertinence
instruction
individually
coronation
crying
dowry
unfavorable
Hon
corresponded
defer
glands
shadowed
blessing
ego
complains
deposed
measures
petticoat
wayward
Damn
Islands
Ned
ax
View
pat
Strait
sells
Caleb
Romans
narrower
pockets
Building
LORD
bleed
suns
wrenched
ane
downs
Thackeray
koskaan
possessed
babes
belongings
joyously
mercies
smith
liked
Weib
diabolical
lu
Beware
Class
directories
instants
mustered
suddenness
Elizabeth
guinea
dilapidated
courir
securities
Asia
Era
Rede
sport
Gestalt
dents
Desmond
Jacqueline
#!comment: 19601 - 19700
Octave
bushels
Bradley
Haven
docile
drapery
sniffed
'as
alkoi
n'eut
zip
Privy
Siegfried
s'ils
surest
JAMES
caverns
stupefied
Jamais
Judges
serais
Item
impaired
jedem
Clinton
«Je
Gustavus
interchange
physique
discourage
Brooks
Morocco
lightened
manoeuvres
navigable
sacrament
reel
bicycle
weapons
enlist
inscrutable
panes
pièce
sinne
workshop
Corporal
Dream
jist
troupe
lion's
motherly
sommeil
Leigh
governor's
immemorial
prediction
reciprocal
voz
Cloud
crater
eaux
menos
société
vestige
Saying
hatchet
mistook
Concord
safeguard
academic
highways
cholera
soaring
source
Moreau
wilds
abhorrence
accomplice
scornfully
trample
Fly
Worthington
creations
disapproval
ratification
sally
vielen
snapping
unrest
Wolfe
große
formes
mêmes
roses
oikein
shroud
symbolic
andra
certainement
choose
#!comment: 19701 - 19800
grandest
precede
wages
Mix
wakened
annihilated
hugged
strawberries
Idaho
inspiration
parrot
sallow
Darrell
Fitzgerald
downe
exiles
marrow
mending
Isis
Soldiers
excitedly
fué
unfriendly
Kid
Archibald
Edna
Myrtle
cracking
follower
innocence
lightly
Betsy
cut
madness
teacher
that'll
devint
professing
Reports
chronicle
hissed
reeled
condescend
Carleton
Freddie
bankrupt
faible
posting
Thing
dramas
unearthly
thenceforth
CHAP
benediction
favorably
heavy
personality
elaborately
pursuance
summoning
Hindoo
adapt
dwellers
mijne
princess
Everard
brooded
deserted
equal
zouden
François
elms
liess
Jocelyn
d'esprit
dicho
perishing
Arab
Jim
Rex
fostered
terraces
Tour
VOL
sterile
Whither
ain
smelling
yeux
Praise
fenêtre
moth
workings
Nelly
feathered
follows
ment
quench
turban
whereat
#!comment: 19801 - 19900
general's
prettier
Considering
rheumatism
Cap
Tudor
aide
supply
halves
search
thar
Mathilde
floats
founding
therefrom
Bridget
THREE
amor
blond
dachte
indoors
lighten
clambered
gravy
Frage
appalled
breeze
southeast
Tragedy
lors
Mills
Quarterly
emphasized
splashed
verified
Bunyan
Lebanon
animate
heather
resplendent
soever
arrangement
Kirche
bandage
beasts
agreeable
lamentation
contradicted
significance
visitors
Lancelot
Walk
Hero
thanksgiving
unpopular
FRIEND
Mollie
Susy
conscientiously
Goodness
feud
base
classics
mansions
newspapers
princesses
racial
Tangier
aelig
drama
pounding
Comtesse
authorship
manufacturer
vindicate
October
Whitehall
assassins
determines
gaf
imprudence
persuasive
Disney
friars
tient
u
Como
Murray's
Olivier
Stein
plied
EDITOR'S
yhä
Luft
borrowing
curiously
initials
mußte
remains
#!comment: 19901 - 20000
sallied
squarely
diction
narratives
Tartars
barbaric
credulous
NK
destination
mil
partook
unwillingly
accompanies
demi
saddles
Chap
Lat
saintly
contents
globe
Plan
indictment
deluded
severest
Odysseus
auxiliary
sabre
unheard
decorum
founders
prenant
proposition
squad
staat
Edward's
ankles
Chattanooga
Eye
Greene
journée
crystalline
revel
Lorsque
keenest
they
yolks
Forsyte
Songs
S.W.
constituting
sewed
queens
Monmouth
Surrey
mornin'
pew
christened
Grant's
Sisters
compels
confront
Crane
Yard
agreements
cit
syrup
Melville
laudable
writers
Bartholomew
avoided
physiological
recoiled
'Are
bel
cherry
doleful
giver
fairness
seuls
Fenster
aun
elated
Euphrates
Oxford
cigar
'Thou
Mole
chanting
incredulous
Margaret
Daß
thinly
VOLUME
err
bleiben
GOOD
Lucretia
Official
cards
Wiktionary:Frequency lists/Project Gutenberg 30001-40000|30001-40000
#!comment: 20001 - 21000
sucked
sucking
Supposing
capturing
mace
stumble
preserved
saturated
sois
sot
civilian
haine
ITS
mangled
tribes
Holiness
Sampson
knightly
nap
strangeness
Conquest
continuity
discipline
fathers
submerged
Marmaduke
bearers
officiers
ET
guaranteed
magnanimous
Fuller
Langdon
dipping
equipage
mats
recommendations
sufferers
tidy
JOSEPH
explosive
listeners
ferait
got
rope
Helen's
Mir
Subject
completeness
flamed
parsley
switch
Bob
Wheeler
heer
nouveaux
repeats
xiv
Casey
Sen
freeze
sauver
substitution
'On
Ton
myriad
Hicks
Miguel
restriction
tradesman
fibres
mget
vote
wanting
Experience
intervened
inverted
laissait
än
Katie
Montagu
aspiring
grossly
Forty
wireless
loins
fanaticism
occupant
Educational
Kensington
blinking
dispensation
draughts
familiar
intoxicating
solicitor
Abend
deacon
exalt
florins
#!comment: 20101 - 20200
offenders
wahr
bookseller
denna
nucleus
projet
stirs
Went
cinnamon
forthcoming
sentir
smoky
approximately
contrasts
offered
ripened
Dion
Minerva
adjourned
conversant
corps
muchos
stalked
licenses
supplies
enquiry
euery
kann
fatigue
protested
damals
Audrey
aptitude
oftentimes
reddened
Code
Jock
benefit
graphic
regard
Madeline
buzz
Jane
Jill
awarded
hack
XXIV
handles
rebellion
Murphy
auction
'Sir
absurdly
promptly
étant
Baltic
Pickwick
ethereal
protective
slumbering
Henriette
Nana
artless
bientot
countrymen
courtship
presentiment
w
Señor
bereft
mortally
niche
puissant
subdirectory
Honorable
THIRD
matchless
vieillard
bright
neighbours
poets
windward
xvi
conjured
stamps
superhuman
meilleur
naam
portico
confessing
disappears
patrol
Bulgaria
shadows
refreshments
Studies
années
ranging
Ad
Brittany
#!comment: 20201 - 20300
Princesse
onely
Danton
Dies
buildings
spectacle
gentlemanly
penitence
reception
mosque
Joanna
blouse
disarmed
mustard
arrivé
bort
scrupulously
sinun
Rabbi
Tribune
dilemma
fig
mair
nachdem
Brust
afternoons
arc
knitted
shrubbery
Oswald
debtor
inferiority
simplicity
mattress
stew
Byron's
dive
hunger
reflects
regions
steals
tipped
verloren
virgins
bushes
quarrel
figs
pl
Ovid
boudoir
lieues
Helen
algunos
conjectured
Merton
perish
watering
Elias
Schools
heavens
terrifying
Cream
alluding
crescent
needs
tow
villains
Live
commonest
finite
prize
punishing
tuer
verite
Heer
Journey
band
jossa
Staff
funeral
readings
immersed
maddened
cloud
rugs
así
payer
spires
veils
chaff
frugal
sulky
Ã¼ber
Europa
call'd
halo
junge
n'avais
metaphor
needing
#!comment: 20301 - 20400
regiment
emptiness
precipices
Dinner
hijo
peach
quieted
zipped
concede
autrefois
compiled
maman
huis
melancholy
tunes
kamen
subscribed
Brown
Diane
grow
riveted
shelter
tiptoe
validity
Methinks
Rouletabille
lumps
subjective
Fifteen
inspires
intruder
Maitland
interior
sullenly
writer's
compensate
designate
reservation
wy
noteworthy
Directory
Mickey
puzzled
shave
CITY
crystals
dut
indiscreet
Rising
card
concerts
immobile
perplexing
admittance
clown
naturalist
scissors
Iris
builds
conduit
exemplary
nymphs
recognizes
sido
weeping
wheeling
detest
supplication
tableau
voluptuous
.set
Papal
humaine
laissé
prosaic
secession
seduced
shiny
Usually
medieval
seem'd
Bologna
buttoned
laten
pillage
simultaneous
zijn
bubbling
husky
intrude
assail
attested
comprising
fainter
scorching
stains
Wentworth
diciendo
filenames
geweest
#!comment: 20401 - 20500
towel
widger
Jay
nest
trails
Angels
buoyant
langen
repos
cecomet.net
commences
daytime
pits
Guide
bracelets
kennen
Pharisees
adopted
brown
mite
constructive
glade
sofa
Sussex
consummation
fus
proclaiming
waiters
Georg
n'avez
spoiling
Madeira
cloths
pulses
shuffling
Nueva
Priscilla
comparable
graven
appris
mania
bubble
frightfully
sakes
chasse
creator
kids
lunch
strategy
Carlisle
Keats
Norris
claim
April
snatching
connaître
pulls
reconnaissance
Conservative
Sioux
coucher
flapping
knocks
predominant
tack
taint
undergoing
outlaw
sold
generated
throbbed
Garrick
jagged
tullut
Crow
Happiness
TIME
devoutly
hava
loth
widow
yhtä
SOME
exceeds
moeten
uncertain
unprofitable
Comedy
Exchequer
cloudless
Helene
Levites
kitten
seraient
Taylor
Thor
contradictions
matrimony
overturned
patrie
#!comment: 20501 - 20600
pray
clauses
roi
DAY
header
suivi
wilder
croit
disappoint
shipwreck
eagles
unsteady
'God
residence
gallons
moat
acquiesced
disappointments
encounters
stanzas
withering
altering
appeased
reporters
rumbling
antipathy
rippling
Så
courts
inflammation
repugnant
Neptune
blurred
gathers
menaced
nous
stunted
enclose
DEATH
Ode
Rabbit
gain
lac
suffered
whipping
bias
Thorne
italic
reviving
Swedes
heeded
muuta
aghast
cultivating
murs
soldat
derives
tiles
heretic
lounge
published
tobacco
Erasmus
Nicolas
dutiful
humours
unceasing
tens
Arch
festive
Bishops
Jackson's
Lead
bushy
excites
decay
Description
Philippine
dune
obedience
nosotros
rues
unhealthy
strewed
unprepared
wished
blend
illustrating
Harrington
Martial
implicit
outright
undressed
blending
bristling
fretted
menaces
Marine
landscape
overflowed
#!comment: 20601 - 20700
likelihood
starch
between
confidences
gentler
répondre
sentit
shovel
yellowish
Confederacy
bottle
deceived
scramble
scène
'what
sew
thriving
Halifax
dealers
haply
quenched
Anjou
Harper
biographer
noms
strain
arrive
ciudad
tritt
faltering
repulse
wafted
Messiah
commissary
magnet
Steel
Turin
autres
budding
elbow
felled
generally
illuminating
Calhoun
dramatist
flax
solicitous
Platz
outlying
s'étaient
Chinaman
faveur
slit
devoting
famed
Grace
Roi
barns
certaines
inarticulate
parcels
adherence
Exeter
avions
causes
shaping
subtlety
thwarted
voro
Bel
WALTER
ceci
steadfastly
tuon
veces
Colonel's
awkwardness
cool
hampered
enjoyments
hizo
ia
müssen
XXIII
confession
confiscated
individuals
verdad
Pagan
commenced
cup
Damon
heavily
langs
myn
obstruction
paints
pretense
Assyria
Humph
#!comment: 20701 - 20800
Kenneth
Martin
Minnie
lights
receptacle
lamenting
worsted
schoolboy
Maritime
Zoo
refugees
'Good
Dominican
plastic
relax
resources
Murder
SOCRATES
swarms
threshold
Lebens
Reed
ploughed
Audley
Register
Temple
WHITE
confederacy
st
Berlin
republics
ruins
unerring
warranted
Day
GEORGE
Pepper
eran
laissant
stinging
Austria
Philadelphia
apprenticeship
brusquement
brushes
sensation
clerk
styles
Pine
anticipating
audiences
filename
panorama
slumbers
Mode
Senate
aunts
passions
spat
Jarvis
Jeanie
blunders
salut
tramping
crags
oblivious
proper
reader's
sum
lordship's
Harry's
humiliated
shoal
Colin
attaches
indignantly
proof
Gang
MADAME
emancipated
park
himselfe
hurl
mossy
Jahr
Ready
output
perpetrated
rampart
Local
coughed
juvenile
Americans
Deputy
commodity
pulp
regent
Gauls
baby's
bygone
#!comment: 20801 - 20900
casks
dire
implicitly
seven
backing
virtues
anciens
cur
discretion
ditches
tourist
'I've
Indies
Morley
batter
bestowing
magnificently
projectile
resolving
reçu
leathern
combat
m'avez
Dalton
niemals
wring
Cases
abstinence
molten
ame
egotism
acts
proportioned
ahora
apparent
invites
thankfulness
recurring
trotting
fiercely
entertainment
spice
bonny
scorched
zurück
anterior
colère
endure
acid
demandait
cures
followers
frontier
mod
oriental
projection
swallowing
comedies
benefited
errand
l'idée
Brook
Coffee
couches
rap
Constitutional
Netherlands
Innocent
Yudhishthira
alluring
council
l'ennemi
Wonder
brooks
calico
cask
terre
Southey
hurting
loathing
villas
win
witnessing
Bruno
chancellor
novice
Apres
Bravo
moistened
spontaneously
Colbert
doivent
dupe
penniless
Genevieve
obtains
tenacity
trough
patting
oyster
#!comment: 20901 - 21000
absent
beseeching
cunningly
elm
Hodder
Su
aisles
ban
churches
MM
appropriations
publique
ruffians
över
CMU
Dubois
chum
Chance
reparation
travaux
Broad
Darkness
Hands
Jews
flanked
overwhelm
Giant
PRESIDENT
Relation
gambler
movable
processions
Carbury
ancestors
ander
zee
Straight
contracting
Po
testament
Plate
chess
envers
peau
finery
vaut
Apart
Dona
Norwegian
arranged
indiscretion
Forrest
Rights
blight
emperor's
rented
corral
listens
alias
indicative
saucy
ye'll
BOOKMARKS
agility
decorative
dim
eigenen
midsummer
chatted
Alliance
ashamed
seconds
exigencies
carcass
gnawing
appelle
bone
fullness
remembered
tendered
pall
disposing
noirs
slapped
embarrassment
hog
tunic
dormant
unawares
betrays
exactly
glazed
Bartley
Phil
aids
chemist
defenceless
raving
sheath
sortie
#!comment: 21001 - 22000
tomba
intrepid
twelve
Observe
inlaid
sayest
Caesar
Conscience
delirious
furtively
keener
Marcella
amie
intellect
shapeless
Rowland
lured
poker
torturing
adequately
j'aurais
radio
champ
finde
furthermore
Ruskin
confederates
fiction
impure
obliterated
patrician
clings
h
justifiable
surgeons
venomous
Amos
Grove
arose
builders
Dieser
Min
Siegel
opposite
plotting
Baby
Cain
Seymour
Bild
flag
neither
recipe
reporting
ridiculed
Hullo
mistresses
shut
turn'd
elevate
privation
net
prelude
soar
Mecca
planes
prescription
SO
begotten
drunkard
resolves
assembly
scalp
claret
exhausting
forma
carnal
methods
vino
Doctor's
debated
hemisphere
lightest
prescribe
promised
streaks
Luckily
Mere
gagner
l'âme
scars
westerly
wringing
injunctions
institution
morts
Armenian
Huguenots
baseness
construed
abounded
#!comment: 21101 - 21200
culprit
Canton
impregnable
mantelpiece
divorced
montagne
sempre
siècle
unobserved
Soft
adultery
disapproved
golf
hark
paraît
CHAPITRE
Chia
ELIZABETH
basse
bubbles
cook
spine
connaissance
Collection
eigentlich
eyeing
foreground
reptiles
roads
Perez
Supper
affable
cleansed
divan
esprits
Utrecht
defiled
femme
Normans
Sword
doctrine
talkin'
infidel
liberation
Java
Vere
honte
l'avoir
rebelled
fi
CHARLES
XXV
compete
footstep
tolerant
Carvel
Linda
Universe
astronomical
tissues
towered
trophies
wedding
Lines
chanted
enrolled
envie
gloriously
tease
receding
Goddess
Kirk
Map
Yankees
molasses
porte
psychic
suitors
Tea
appetite
foster
freilich
haen
lagoon
pollen
tait
bared
cultured
Hat
peaceably
solcher
Rebellion
Toledo
clock
hoof
incongruous
madre
alludes
shunned
intensified
#!comment: 21201 - 21300
Vanity
hop
newspaper
tutti
wanneer
Southampton
debris
hewn
profligate
Annals
Skinner
blameless
screwed
Quincy
Theseus
commons
outre
parlant
dimmed
dozens
enlargement
intact
papa
beetle
chase
cure
faudrait
noblesse
oppress
omdat
Jem
minstrel
senor
shocks
topmost
Stanhope
cover
lucid
stolid
surge
wing
Promise
clair
conical
hating
moitié
stupor
unfailing
Saracens
conferring
inconsistency
onset
striven
'At
Calvin
crammed
decided
l'autre
trailed
disengaged
harshness
improvement
ponds
snares
teasing
Eton
hey
thwart
Opposition
autem
ev'ry
gifts
ideal
insatiable
mannen
moody
pledges
restraints
Mar
Square
dues
prevalence
trespass
classified
neatness
pronouncing
Galilee
gick
relinquished
bales
homme
principes
Buchanan
sedan
sod
proudest
supremely
alleys
hips
Fan
#!comment: 21301 - 21400
gales
latch
Hot
arts
coalition
complications
lends
surrounds
Miranda
Species
Spectator
doubtful
Luigi
disfigured
excuse
ferment
retribution
voinut
wailed
peaches
Airports
Spirit
ve
angular
concur
forage
skies
Carey
Success
Brethren
Prague
Zion
impetus
soberly
unos
investigated
liberte
weal
Communications
Lie
désir
expanding
incurable
marvellously
stake
sifted
counterpart
reassure
unforeseen
hitting
hoist
oblique
otras
vassal
Protestantism
bleu
buys
divinely
hinaus
quanto
rejecting
unfrequently
vibration
voluminous
Bassett
Trojan
contagion
Flinders
bewitched
complimented
Durham
Sullivan
adjusting
damsels
department
disadvantages
irgend
perennial
solidity
tendresse
dejection
reformer
Row
censured
Io
Rosamond
Th'
gwine
seer
Will
confronting
lurked
us.'
warum
demeure
economy
placed
douceur
electoral
Done
#!comment: 21401 - 21500
Gibbon
battlements
comrades
dived
Daphne
Magnus
cell
aus
liet
surmise
Provincial
governor
increasingly
lightning
occult
Rose
hospitality
mindful
strap
thunders
appointing
purse
renewing
antwortete
descendre
Guillaume
Huck
Kelly
despues
allaient
reconstruction
Christina
certainty
executed
beech
setzte
thatched
troth
Chloe
greater
significantly
beauté
desultory
jesting
packages
Osiris
profuse
raisins
Newfoundland
duke's
reclining
risk
'Did
incalculable
responsive
revisions
Institution
liquors
melodies
Adventures
bail
chewing
hordes
likewise
exhorted
portant
where's
Australia
cigarette
inequality
Forster
Quelques
d'amour
favourably
waggon
Bois
chastisement
kinds
mechanic
punto
Bow
boarders
cielo
dess
detection
squalid
thinke
rebuilt
succession
Chateau
chosen
inducement
mounts
stroking
Natalie
grub
vaults
Lander
agua
caprices
#!comment: 21501 - 21600
colonies
organizing
MAN
growling
incarnation
propensity
sounds
undertaking
delante
extreme
Maltravers
Original
Patricia
blushes
froze
sì
Diamond
barque
traversing
Club
Servant
bugle
dreamer
guère
inconveniences
lodges
hennes
Christmas
Movement
bribed
poise
Sieur
cannot
poison
retired
truck
Blanc
evenly
souffle
sprechen
insidious
wives
Northumberland
feasted
negotiate
Chicago
Demetrius
Siberia
collars
sector
suppressing
zeker
Dearest
Pure
foxes
señor
Rules
Seal
balmy
hvor
lip
picks
rapide
Brave
divines
immeasurable
loftiest
Islam
amend
approaching
correcting
droop
elevator
patriarch
unseemly
Neil
branded
develops
brotherly
crashed
deinen
PREFACE
depraved
Lopez
jealousies
Average
Armenia
empires
frolic
machen
sensational
dood
dairy
lune
violently
Beltane
matured
phraseology
ranks
#!comment: 21601 - 21700
sayd
sustenance
waltz
barter
camping
capacity
intercept
lineage
progressed
rescue
sportsman
Minnesota
Potter
convulsed
Bee
assembling
breathlessly
conduire
hammock
indecent
translator
Bp
Shame
d'oeil
steadiness
waning
écrit
Castle
Pilate
Sigurd
bloss
Sinne
again.'
commission
training
Israels
faulty
harbors
kysyi
edifices
neglected
voyageurs
vs
Confederation
Dutchman
Nothing
Observations
ravines
DC
acetylene
dîner
kept
novel
Vienna
discoursed
tentative
tickled
Latin
dispatches
plupart
recovered
wither
bestimmt
proven
Sawyer
detachments
persecutions
proud
impetuosity
incompetent
Hermann
advanced
buried
friendless
reunion
Medina
naive
saucepan
Assistant
Notice
Terror
prisoner's
Lulu
Plains
'There's
Double
angel
glistened
Medicine
S.E.
approving
l'instant
cellars
shorn
all.'
colors
flat
splashing
Guiche
MARGARET
#!comment: 21701 - 21800
Mut
commendation
urges
Duty
athwart
Chatham
Leonora
Vittoria
gjorde
instructor
pleasurable
recurrence
burning
complacency
distract
doigts
sternly
Confucius
Falconer
ende
unwholesome
armies
consoling
maize
overcome
wield
Phoebus
aeroplane
fronts
nightingale
winds
higher
hoch
ony
vibrations
Daar
Lazarus
Mama
Holly
mirror
pe
Flying
emperor
glamour
arter
cherche
downstairs
glaciers
homeless
lignes
suburb
Telegraph
determination
principe
Laurie
Yorke
frais
preuve
steamed
Sorry
antiquated
borough
psalm
Folk
Rosamund
Savage
fulfill
Charles's
Nigel
Stars
crut
schwer
Flower
entries
maimed
Payne
Peak
bosoms
comet
jure
cela
fanned
Sex
overtures
plutot
undertone
creeks
elements
honneur
wrongly
Marcia
forecastle
served
alma
excluding
glassy
nuestro
twenty
assaulted
compounded
#!comment: 21801 - 21900
hela
sei
climate
po
shuts
socks
verdant
Horatio
gaps
greenish
overrun
pouvais
furthest
gendarmes
dissolute
fortunes
horde
skiff
Spirits
Suffolk
forgery
hacia
striding
brethren
cartridges
jealousy
stuffs
drowned
raised
Johann
guilt
scraping
seyn
MORE
Simeon
WILLIAM
calumny
extricate
recipient
beste
impassive
indigenous
reproach
clemency
dilated
Brooke
Sumner
parks
Generally
Master's
compromised
performed
rearing
tempestuous
Hereupon
Judicial
hinges
inert
Cavalry
cruelty
sonnets
bier
myös
Eddy
adventures
Cherry
Hy
Mississippi
gardens
introduces
parla
plundering
porch
vulgarity
wooing
Found
Wege
Publius
licentious
phantoms
fest
inlet
leisure
microscope
parentage
patched
Ferguson
Japan
housed
shrewdness
alarms
prudently
relapsed
Gegenstand
affections
peg
wildness
across
advisers
hauling
#!comment: 21901 - 22000
olives
AFTER
Elijah
carpenters
despicable
Governor's
mettait
policies
graduate
powder
Louisville
lassen
thrifty
Bunting
Sheldon
exactness
Iceland
affixed
mantel
mihi
odors
NO
argent
knaves
solution
vivant
véritable
Trees
Undoubtedly
prick
trembled
uma
Printed
banks
restitution
ruby
Korea
Sufficient
adjectives
admonition
decaying
noonday
Canaan
Forum
Wilton
coiled
division
loft
veal
Voila
arrivait
enclosing
lieutenants
indemnity
liege
serenely
genuinely
Colonel
doubtfully
jedes
lieth
sunlight
Oft
Tat
Poem
Arjuna
Montaigne
Ni
False
commanded
gases
senza
Babylonian
comprends
riotous
Granville
magnetism
M.P.
Tisch
adrift
chapels
clearly
infirm
remedy
treble
Pratt
charts
colt
lovable
Abner
Wesley
burly
lately
skeletons
Brand
assent
ceiling
ensign
exported
ju
#!comment: 22001 - 23000
madame
cavalry
fierceness
ae
agent
fortify
hiss
naturel
Environment
innovation
miner
narration
HELEN
walnut
Henceforth
Wonderful
combats
derniere
irksome
Hoe
OUT
Ptolemy
abhorred
behaving
espèce
expenses
jour
propitious
Infantry
Somewhere
disposal
XXIV
background
discreetly
epitaph
insistent
meaningless
Arizona
avenging
races
river's
rudder
Mittel
belated
clocks
frenzied
operas
sharpness
surpris
twofold
D.D.
Exports
owning
vastaan
woo
Durch
Handel
Macaulay
Budget
Euripides
Powell
hero's
acte
bizarre
flickered
human
prostrated
Tracy
aquí
craved
justices
l'art
parishes
tomatoes
lugar
rarest
calmed
longings
comprehending
idiotic
ancien
converting
persevering
Ottoman
antiquity
boldest
citoyen
lawns
mistrust
multitude
revenged
salted
transform
Goths
boat's
clothing
rentrer
soi
Dichter
Macdonald
#!comment: 22101 - 22200
knight
tenacious
Blind
cipher
imputation
tardy
wight
zooals
Drury
Rodney
apprehension
certificates
deduction
fig
succor
Orient
locate
moonlit
recoil
Published
broadly
dish
hag
hate
pacific
respiration
decides
demolished
glasses
Today
annexation
loose
restored
weinig
Gale
heti
organization
plaine
vader
Carolina
Cooke
Laird
Quickly
enthusiastically
tufts
where
DU
beards
inns
makers
stifle
deutschen
sheltering
unmistakably
Collier's
collapsed
diversified
roamed
Anne
Casanova
Diet
Elinor
Twichell
bomb
bombardment
MR
fanatical
fearlessly
fixes
ouverte
provisional
soles
vowel
Hollanders
Ole
Productions
Clive
knob
Honest
Pale
governs
koska
morceau
taper
uneasy
Ada
faultless
ll
ventures
avis
dragons
não
fence
l'abbé
tallow
Imports
Soviet
translation
Sinclair
Stage
#!comment: 22201 - 22300
decomposition
delighted
liebe
woe
Hänen
Winthrop
interspersed
realistic
wet
Sc
parlé
aimait
emulation
invention
rotation
stead
freemen
habe
slightly
uncompromising
munitions
circumstance
ein
exulting
humbler
Familie
Judy
Sent
blasphemy
concourse
discourse
assault
fraternity
gusts
purposed
slackened
plebeian
riant
swan
Mordaunt
exaggerate
exclaims
pane
voie
Doctor
ferai
Group
produce
volonté
Personal
Valencia
acht
coils
counteract
fenced
inquest
mile
Bourrienne
Creation
besten
Autumn
Comes
Mädchen
curving
flagrant
scroll
PRINCE
Webb
enlightenment
greatly
grond
Puerto
accounting
aldrig
beckoning
nakedness
soins
treasured
pursues
abate
m'est
physic
zenith
afoot
français
infested
spoons
exhibitions
widening
Morrison
florid
preside
Emile
autumnal
lucrative
pièces
Superman
plays
poche
Lasse
#!comment: 22301 - 22400
crisis
limbs
Adela
faithfulness
tus
shall
marines
possessions
speeding
tue
zuerst
cacher
curiosities
doom
pitää
porta
Bethlehem
Pascal
bulky
verify
Rico
masks
mid
Doris
cheerless
komma
trio
unprotected
Dorothy
Erie
Stephen's
admonished
transitory
vielmehr
Brighton
Citizen
Everett
constituent
apes
income
l'avenir
Aubrey
Heath
Lindsay
birthplace
ecstatic
pilots
simile
weakest
tamen
tribunes
Dragon
Dunbar
Quoi
Wordsworth's
consecration
elegantly
errands
faire
harangue
seductive
Mes
Ville
clearest
crier
jargon
miller
priests
descried
nervousness
tief
Bourbons
Conversation
Seville
beguiled
infidelity
lobby
sleigh
thick
Beziehung
Ernst
here.'
recurred
succumbed
Cor
EN
Law
PCW
camino
dressed
Luck
expel
produit
woorden
Clarissa
favourites
amicable
mange
packs
Dry
#!comment: 22401 - 22500
committed
prefixed
conjugal
fated
pore
ancestry
garland
recounted
tainted
thunder
Council
doves
drilled
mole
petrified
remarks
barked
politically
Provence
hemmed
veracity
missing
Cruz
Drummond
November
applaud
fished
sociable
youngsters
'we
dolls
faintly
informal
Magdalen
cherries
concerted
interposition
reprendre
Sicilian
mariner
Anglais
numbering
stagnant
tramped
faux
flakes
metre
sprinkling
Heavenly
Highlands
Katharine
avais
incident
lengthy
rye
shorten
Parish
enforcement
Army
General's
colorless
laboriously
newer
offices
reservoir
wizard
Logan
absently
candle
conspired
contagious
freer
manfully
pageant
perpetuate
denne
lard
s'agit
Directly
category
inflicting
moored
Englishman
LES
marbles
touched
Isa
poisoning
prospered
coughing
crimes
detectives
Milly
TABLE
decide
masterpieces
rare
MARY
balancing
candor
#!comment: 22501 - 22600
runners
Covenant
citizen
guitar
insupportable
metaphysics
outdoor
trick
compter
gallery
genie
musketry
Q
stile
Hutchinson
constructing
courtesy
hug
impostor
mistress's
recklessly
semblaient
undeniable
wards
Associated
Opinion
confidant
evaded
memorials
n'aurait
soy
treatises
contest
enslaved
improvised
staunch
burthen
epithets
jewelry
pungent
sliced
unduly
Antiochus
apprentices
casement
relying
southerly
Garrison
Tayoga
answerable
geven
rey
sessions
stumps
tradition
Superintendent
baker
goblet
housewife
DES
defeats
imbued
lecturer
Margery
Virginian
chuckle
fête
rashly
seething
songs
ogni
thickest
Boil
builder
engravings
fat
measurement
prelates
smoothing
bereits
irrepressible
Canadians
Heinrich
lesquelles
meddling
vagrant
wroth
Neapolitan
Nos
fixed
Fru
Ronald
artillery
droits
Hours
Ohio
oven
harmony
capitulation
unfolding
#!comment: 22601 - 22700
whiter
Syracuse
boasts
Boone
hyvä
punished
comer
maison
masterful
recognition
supplemented
permis
Angus
Bond
Polo
cruel
effaced
infidels
deiner
komt
paradox
usher
Tyre
alarmed
curious
tender
Fontaine
Shore
Ulrich
minerals
thrones
triangular
wounds
Joseph
Mund
ceded
enamoured
IL
Randal
cashier
esteem
hypocritical
lawyer's
Junior
Naples
flushing
frustrated
purchaser
Dawn
Ganges
contrasting
severely
dens
grabbed
Mighty
Roderick
XXVI
disorder
erring
celebrating
obstructed
overjoyed
puffs
recklessness
ebony
mimic
sentiments
Pietro
realism
sieve
elemental
media
Fausta
confessions
mint
shell
tat
saddened
shewing
Atlas
debating
opulent
recruit
valeur
Porte
commodious
discouragement
Cave
Ludwig
Warum
brigands
dessa
epidemic
name's
unbecoming
capitalists
Guds
Pembroke
Strike
absurdities
#!comment: 22701 - 22800
pensions
structure
Aladdin
Singer
chapel
dukes
northerly
qualify
shrines
critically
terug
wrote
ails
tolerance
Darwin's
Dio
Edward
Grimm
Lectures
She'd
evoked
wounding
Whitney
attaching
drawn
hummed
prematurely
Hayes
scriptures
speake
INTRODUCTION
Indra
blasts
overspread
Hughes
Motley
dissensions
easterly
shews
sq
uncomfortable
Dumas
academy
discouraging
sia
myths
prowling
'twill
Burnamy
Cunningham
Etienne
Likewise
barn
facon
lilac
piteously
popularly
samples
Beginning
Jones
circulating
miser
tacit
départ
prophesy
Begriffe
observable
saber
'twixt
Captain
Tunis
announces
Mus
Nemo
l'empereur
nella
Athens
Omar
Porto
centers
interwoven
eerst
flicker
plow
landlords
conciliate
contiguous
physics
quietness
unconsciousness
competitors
daily
developed
shipwrecked
stocking
Blut
ennui
flour
Lear
default
#!comment: 22801 - 22900
illegitimate
thoroughfare
Manual
QUEEN
furrows
ginger
Friendship
PARIS
analyze
infallibly
propres
cider
d'autant
drive
limpid
pouch
reverted
Episcopal
programs
weapon
wielded
Ports
Spaniards
bedding
despondency
fancying
flood
journeying
Indian
Net
entier
Jacobins
Trojans
basket
goodwill
maun
Holding
impediment
chancel
looked
parley
tremendously
instantaneous
languages
loveth
massed
socially
Worth
belligerent
beverage
conveys
drifts
fussent
Dodd
Ty
deduced
greeting
inducing
juist
secure
shyly
dessus
distresses
physiognomy
waste
Imagination
darling
straw
Nevil
acquit
chain
believed
booming
inhabiting
medals
Santiago
dispelled
succès
Mozart
contentedly
eight
Adolphus
cautioned
Castile
caught
froth
mist
perceives
questa
rapidement
urgently
Adam's
accommodated
chaleur
opening
Pizarro
Tristan
gipsy
seed
simples
#!comment: 22901 - 23000
bench
einst
haughtily
lustrous
mina
viennent
Orleans
Swift
Verse
apartments
herra
jaar
thoroughly
wreathed
allay
craft
ful
majority
raisons
speaker
Crassus
Juliette
dandy
inaugurated
sayin'
towne
Gridley
centred
strike
wars
welfare
Ann
Gad
Jolly
ambiguous
premium
slammed
unholy
whales
Poe
aromatic
Forward
boys'
gude
strenuously
Butter
Harte
emaciated
Dot
Leighton
bog
designing
hohen
meritorious
unbelief
Stunden
degrade
eussent
occupied
pluie
pâle
shuffled
skip
orb
scripture
Lakes
Paulus
desist
excellent
neige
oracles
pointe
Gideon
Mankind
fasse
habt
steeple
We'd
entendit
firmer
hostages
tumbler
waken
Viceroy
doublet
lei
membrane
unoccupied
yeast
WHEN
renunciation
warfare
Scotchman
complaint
jusqu'aux
portentous
widowed
Antioch
argues
subordination
#!comment: 23001 - 24000
Cadiz
shoemaker
maîtresse
Scandinavian
confesses
encumbered
environ
ese
footprints
Cork
rashness
tinkling
defender
mince
nul
princes
woody
articles
insipid
Crossing
Mark's
eruption
mill
avoit
barricade
faim
sanitary
specious
Entonces
elkander
warehouse
Clotilde
Future
refuse
McPherson
disobey
terminal
fans
frantically
unites
Penelope
confuse
connects
fauteuil
physician
motives
prohibit
wicked
adroit
auditors
construction
dies
smelled
temps
voulais
approached
disputing
domestics
Hour
articulate
boire
impoverished
speculate
Piers
bonnets
glauben
j'etais
making
Walton
Wilkins
attracts
fangs
INDEX
Krieg
Numbers
Nuremberg
Picture
habitants
metres
troubled
Gee
Sahib
compensated
denunciation
murdering
satellite
Afterward
Ham
affected
allies
encountering
turnips
insistence
paralysis
resides
Ken
Penny
attainments
fatally
hammering
#!comment: 23101 - 23200
Kingston
anguish
chattered
dryly
leer
prow
überhaupt
Audiencia
Greek
retourner
servants'
talent
voce
belts
endangered
greedily
laced
vermin
autumn
sc
Annual
Titian
clutches
rhythmic
smouldering
trap
waren
Poles
objets
precedes
unison
Wayne
diverting
latterly
mediation
tablespoons
criticise
oÃ¹
'Will
distilled
komme
Dane
Senior
acutely
capacious
clipped
erhalten
flap
hopeless
moving
nuit
postal
quarante
recovery
tuft
worries
Excellent
Haar
designation
element
emphasis
inheritance
petted
bashful
proverbial
retainers
spiteful
weep
Alice
Door
genommen
miracle
unruly
Pictures
cataract
reptile
retrouver
Marston
Schofield
artisans
award
rind
condemning
exhortation
franc
fuera
idees
ripening
volatile
youth's
Ehre
Shadow
archway
d'Aigrigny
rhetorical
untold
arbitration
personnel
whining
chronicles
#!comment: 23201 - 23300
shopping
variegated
Fremont
circumstantial
clumps
coupe
hotter
imagines
lad's
Aha
cruisers
tome
Pisa
anxious
injustice
lulled
palate
Viola
caution
essayed
granddaughter
assortment
avowal
madam
sacrificial
bowed
unpardonable
indefinable
manera
réponse
'twere
l'état
shapely
undecided
Harbor
estimable
nourish
supposed
Briggs
Seventh
irrational
squires
Love
attendait
disdainful
grandchildren
ignominious
Irishmen
infatuation
query
seu
sorrowfully
Frost
Pl
Toutes
automatically
peevish
vapours
dean
fust
saluting
Bold
Easy
decease
victors
apex
entonces
Names
Zoe
reform
systematically
venom
inimitable
elasticity
endroit
exemption
inspecting
prefect
thunderbolt
bulwark
carnage
endanger
irrelevant
mate
ye're
Divinity
Reign
Warsaw
Weston
handsome
imagery
loftier
named
treaty
Bench
Customs
Rand
Wazir
auraient
infinity
#!comment: 23301 - 23400
slabs
certainly
honest
justifies
maladie
creditor
struck
graced
writings
gig
illiterate
landing
luckless
sainte
usurped
wagon
Northwest
curieux
Fergus
armistice
beer
procession
Bastille
Ground
Wake
colours
desselben
overhung
presente
reaped
villages
SOUTH
aspired
editor
fates
foolish
nice
saddest
Dixon
crusade
deafening
poked
snatches
sparrow
visitation
sinews
Sellers
Wars
consular
invoke
judiciously
UP
dishonor
governmental
inutile
finish
funding
into
morality
penned
secretaries
Netherland
TELEGRAM
temperament
théâtre
Tours
chefs
explorers
tempests
Mona
forgiving
passing
rubies
twitching
wrapping
Albemarle
performs
Jim's
languishing
torture
étrange
Transvaal
allegory
others'
specie
Cambridge
Stranger
Thomas
aback
astonished
tr
variety
Anne's
Fleming
cuisine
prevailed
application
blithe
defense
option
#!comment: 23401 - 23500
plum
Gardner
Paolo
charming
coolly
University
aim
displaced
entreating
more'n
reverence
sleeper
superintend
dreading
exile
mold
skulls
wept
slow
veil
vice
Francisco
appointment
childless
dogmas
even
hits
Carr
Genoese
celery
devolved
undaunted
vanities
'Look
acclamations
afflict
compatible
cue
eunuch
Proclamation
Resolution
deftly
delegate
grin
tarried
theologians
appliances
bracelet
buttered
futility
licht
poisons
Becky
Someone
terreur
Messer
harnessed
oaken
Bradford
introductory
kindliness
klein
moons
scored
siege
J'avais
comparisons
keiner
savour
seats
Inez
polar
Correspondence
paroxysm
prays
d'où
deign
dwelling
heraus
langage
savais
Cannot
administering
expedients
Ze
bushel
remettre
reminiscence
Fontainebleau
battlefield
crook
savages
tribal
vastasi
decorous
devenait
loro
staircase
uneasiness
Felipe
#!comment: 23501 - 23600
Gustave
comp
meekness
Scot
stitches
teeming
Seas
clay
depriving
retire
Peninsula
Valois
Venetians
bunk
city's
folks
necessitated
savant
Forth
Solon
enforcing
fired
leans
overcoming
puppy
temptation
zurueck
'One
Barrett
Brahmana
grosser
requisition
Fray
Levi
OCR
Range
denomination
goût
humbug
islanders
momento
monumental
writhed
Stern
Wilkes
burned
finit
weeks'
Ã©l
Farther
Ob
bird's
fright
solitudes
climates
immigrants
nearness
unbearable
Lincoln
persevere
embittered
Cover
Hellenic
counselled
'neath
densely
Corporation
Hull
Lee
XXVII
folie
majesty
muessen
sublimity
warmly
atmospheric
binnen
injuring
spleen
antecedent
disdained
effusion
Garcia
denoted
filled
intervals
legendary
reinen
severe
undesirable
Potts
surety
LOUIS
bespoke
tormenting
Cornish
JR
Olympus
Pius
clattering
#!comment: 23601 - 23700
thighs
trunk
få
technique
bitterness
cleanse
label
unwillingness
Highlanders
MARCH
infuriated
languidly
lion
peuples
tantôt
Catholicism
discomfiture
foundation
overhead
rivers
Susie
charme
loathed
equitable
puny
stille
deposition
occur
ponder
retraite
roman
ueberhaupt
Jackson
Similarly
Territorial
bewitching
stack
They'd
broker
investigation
poids
racked
reeling
rehearsal
Auguste
Jesse
mutter
roadway
hele
limits
newcomer
sac
Demosthenes
Fund
civilly
d'hommes
fires
oeil
PAGE
dArtagnan
episodes
giue
severally
'Never
XXV
distaste
portable
Lancashire
Wales
centered
changes
bleef
College
diverses
eloquence
engendered
cleave
commands
hoarsely
Vicomte
acuteness
sortes
Brewster
imposition
soared
CLARE
controls
descent
diocese
gehabt
pleasures
Mall
disreputable
posterity
saisit
abusing
appended
blighted
prolific
Globe
#!comment: 23701 - 23800
completely
goodness
Bride
sang
shifts
volumes
aboriginal
afflictions
gy
joue
leaf
GRT
Hermione
saint
unmixed
Devil's
Då
Ladies'
Discourse
Doesn't
hatred
hilly
ravaged
runner
Cox
SONG
bitte
cherchait
ministerial
braver
makin'
painting
vero
waded
aikaa
donned
Vale
certes
harden
punctual
pyramids
Sp
d'you
dun
eaves
mars
starlight
wilfully
attains
cloves
draperies
nécessaire
roasting
rules
uniform
exception
quitte
steadily
jewelled
authorize
l'oreille
pantomime
standen
tape
tremble
Infinite
cheerful
minus
Jeremy
Brahmanas
Mystery
fe
production
voir
whiche
Robert's
Walking
apud
qual
tempers
yield
Lent
Prosper
aufs
legislators
repas
tira
transcendent
Independent
Nance
Où
aussitot
bluish
else's
feuilles
perfectly
secretary
Putnam
autrement
foreboding
#!comment: 23801 - 23900
patriarchal
unnecessarily
Arme
Dey
Lester
ao
ascendency
bullocks
comparison
flaw
gouverneur
proportion
refractory
tic
Creek
Meer
stove
Animals
Queene
Wilson
twinkled
tänne
unsafe
Drawing
brevity
despot
expressed
mosquitoes
muchas
tales
Delhi
Loch
Wlk
distinctness
noi
anglais
commander
complacent
quant
reviews
Chad
curt
dexterous
hazel
littered
orbit
portrait
uncles
Hermes
Muller
devotions
somber
squared
Discovery
Pallas
bead
consolation
the
Macedonian
Mirabeau
Wherein
Worten
incentive
surer
tenement
Camilla
Houghton
Tyler
ouvrit
sundown
Fountain
Raum
basis
bastard
bracing
crag
Delia
Kenelm
embryo
Alfonso
LESSON
controversies
eso
implying
now.'
quieter
thine
ambulance
dialects
leeward
rumble
étions
Rajah
Slaves
cercle
lawfully
pantry
Asa
Judea
induction
#!comment: 23901 - 24000
nestled
designs
weakening
impulse
performers
Border
Dorian
assented
duplicate
impeded
omitting
Aberdeen
recruiting
Sad
corridor
grain
immigration
inactive
meditative
dwindled
hive
statt
wag
dagegen
quicken
sogleich
FRANCIS
conquest
holiday
uwe
wear
Français
Justin
Laurent
Menge
greatness
shamed
tak
Chancery
Practical
disclosure
dreamily
noticed
Kapitel
chew
excellently
missä
softest
standard
beds
suspects
liveth
meni
oral
primal
Craven
reassuring
screened
ghost
honourably
poussa
whims
Boyne
Buenos
Nichts
bath
cargoes
concierge
crocodile
innermost
laat
prepares
row
scholarly
balance
contested
depravity
nickname
ode
peel
populations
waggons
whips
Exit
MOTHER
corporate
Paine
amendments
enemmän
heen
incredibly
marshy
rapturous
sentries
Ep
boulevard
chemicals
plains
surmised
tropics
#!comment: 24001 - 25000
yourselves
alliances
blundering
dresser
ord
fencing
libel
pickets
pressure
sufficiency
Putting
capitalist
cypress
manos
Aid
Draw
nine
preliminaries
tamed
ower
undress
Attorney
annihilation
fooled
insisted
NORTH
advisor
confirms
credible
essentials
evening's
selections
Pro
apprised
chips
Huxley
Reihe
almonds
ran
rois
Swann
paddled
quale
nicest
telegrams
termes
colonel
embrace
indignity
professes
spasm
PLATE
Providence
bungalow
glorify
Canning
estaban
graveyard
barrister
drudgery
fier
reciting
Circle
Elliot
Moab
erecting
vraie
Emmanuel
domains
scholastic
Gracious
HAD
acc
dissolving
Cast
Custom
dancing
twine
Bayard
Lamb's
M.D.
Othello
clime
courting
guardianship
ire
jedoch
unborn
unguarded
Ruhe
cult
partner
staked
Feast
Grange
abhor
disconsolate
instructing
intermittent
Aw
#!comment: 24101 - 24200
PAUL
domes
fiends
knoll
personalities
tonight
Hamilton's
Seen
imperfection
lessons
Lena
Storm
Thousand
chamberlain
oreilles
resumed
wild
Lang
accumulate
dissuade
fateful
panther
Currency
Djalma
caricature
cowboy
cuanto
implication
visto
convent
gesetzt
deterred
intentionally
novelists
ostensibly
spectral
wedge
December
Passage
Pleasant
immunity
Edison
deficiencies
grimy
placer
xviii
Alexey
Rover
anybody's
deserved
officer's
abomination
brought
mythical
quelle
secured
emergency
girlhood
helper
sitting
uncontrollable
clamorous
costume
disappear
ply
wraps
Armand
Presidential
rive
squirrels
beguile
brighten
brusque
contemplative
plot
speculation
Mother's
Weimar
fins
levee
troisième
Cole
Sch
Socialism
oeuvre
crab
shamefully
aggression
assassinated
cease
showered
sleeve
Remove
Seulement
legte
motionless
uur
amity
laatste
nihil
#!comment: 24201 - 24300
grosses
landscapes
såsom
teaching
Tennyson
Dir
Hallo
resentment
retraced
Seiten
broadside
bush
imbecile
Hut
Somewhat
careful
carve
namentlich
pierres
retail
täytyy
Gallic
Pooh
Visit
communication
couched
enthusiast
hopelessness
insinuating
trend
Ashe
ainoastaan
dayes
heare
ventre
witnesses
'd
dezen
complement
fanatic
rendit
saisi
souffrir
cocoa
legislation
shaven
xix
attained
delegation
marble
scientists
vindication
Development
Plenty
alguna
convulsion
queue
Josephus
MARCH
ans
kinderen
retrace
Meine
drawled
sprawling
sweating
nether
winking
Beecher
allí
ladders
manhood
swoon
Schon
Seth
gutter
pauper
reproved
shown
Cardoville
D.C.
Davies
Thorpe
grizzled
Adventure
Burnside
Pastor
arrows
artificially
bananas
beacon
blooms
combustion
disguise
Toute
brave
complaisance
logically
tinted
Wagen
#!comment: 24301 - 24400
brachte
frei
hatched
pumps
tables
trash
blows
canvass
chafed
crests
hollowed
unrestrained
ANDREW
encircling
montra
ration
tam
convulsively
findet
pleasantest
shark
Gray's
edicts
grander
watchfulness
Lexington
Meade
Plays
barometer
cabeza
executor
interpose
petticoats
retourna
wanders
yuh
Commons
covetous
discerning
metal
plat
recur
thi
windings
Cary
Passepartout
dregs
nautical
voile
Crusoe
model
sunlit
Death
MEN
allowances
density
folk
l'escalier
sickened
stepmother
superintendence
untiring
veto
Lucullus
cavalcade
inquisition
thrift
withdrew
Periodical
alternating
guy
backbone
brightening
firelight
reticence
swears
Horses
disagreement
nutmeg
Canto
Clearly
Havre
Jennings
caustic
perfidy
predictions
tellin'
villes
Esau
Heavy
NOW
anticipations
jail
ostentation
Grunde
Makes
couvert
demands
denied
ensued
#!comment: 24401 - 24500
fatto
Hudson's
Marble
Pont
Ursache
rede
sympathized
diffuse
farmer
jours
leben
moneys
prying
purify
Quintus
changer
hearth
ock
suicide
wrested
zo
Humboldt
Richmond
palabra
protects
sneering
stewed
terminating
waarin
Male
smiles
sneak
sunbeams
Algernon
blessedness
bête
erwiderte
misma
shove
sparrows
Betty
Confound
pian
portals
Bentley
Dom
Valley
antiquities
probablement
ruined
soyez
Cavalier
Directors
Muriel
naturelle
originate
polluted
unavailing
Convent
Wash
gush
prosecuting
skirted
Waters
recollecting
've
Balfour
Jude
Samaria
Nowhere
Paradise
Vaters
boatmen
enlivened
formulated
jailer
magnifique
scoundrels
Ill
Mail
Max
avail
collectively
cuckoo
damnation
mumbled
Deutschland
Huns
crank
fined
instinct
jumps
Countries
determined
garcon
harmonies
signatures
stroke
thud
Bryan
#!comment: 24501 - 24600
Industries
curé
desirable
stranded
concluded
fortnight
pal
promis
never
Alderman
Ought
Radical
avow
heredity
sonne
Brer
Exeunt
STATE
require
startle
venez
Lapham
critique
deplored
domestique
niece
sneaking
cadence
exuberant
rifle
consecutive
ensue
immaculate
mede
motive
pleasantly
così
luxury
piping
retorted
thief
vibrating
wiles
Constantinople
allerlei
brows
gentilhomme
joli
roars
Egerton
Folly
Languages
authors
grapple
hommes
wrecks
Arc
Augustin
institute
multitudinous
piling
Nat
emitted
freak
posse
sinua
twitched
unstable
Dare
Lot
Mirror
sono
'Change
additions
increase
older
running
chilling
fueron
niiden
Majesties
Fraser
Freiheit
fusil
negligent
Ausdruck
Bestimmung
Gut
Michelangelo
bowers
cession
discriminating
hemp
hitched
lieben
quickening
unconquerable
achter
charmingly
fumbled
#!comment: 24601 - 24700
oily
scrambling
corpse
encompassed
geschehen
dina
malignity
notoriety
residue
unmolested
unsuspected
Scotia
gravest
leak
resist
whiles
cloak
matted
on't
victims
Angelica
Gap
unanimity
withstood
Thither
coin
dahin
dating
fawn
miss
tasting
beheaded
Aurelius
Sherwood
imitations
unwittingly
Ca
Snake
WELLWYN
deigned
despaired
kine
begat
cravat
dissimulation
ingeniously
man.'
elude
garments
grimace
sill
Fill
Gottes
Heard
Mark
astride
croix
ist's
knighthood
seid
clang
pedigree
playfully
callous
empowered
enlarging
fait
replacing
ETC
differently
hoard
partis
ecclesiastics
fumbling
reminder
vivacious
Sorrow
discernment
GRANT
astronomer
distinguishable
immorality
justement
laird
personne
relieved
hatch
helmets
ib
loosen
overland
sorrowing
suffused
Hermon
storage
zero
destroyer
pretension
cheerily
imperfections
#!comment: 24701 - 24800
notoriously
seaward
soils
subservient
Sammy
Starr
interruption
passengers
rapped
ruse
Administrative
Via
benign
courut
fatherly
nods
suburban
'Take
conveniences
gained
regimental
shreds
subordinates
Boyd
Salome
Unlike
contrivances
obvious
persecute
tanned
Emancipation
stable
LITERATURE
Metropolitan
fettered
inoffensive
plentifully
poika
toil
N.E.
extorted
maddening
opaque
Dich
Elise
Liszt
Lovelace
deinem
siê
trembles
donnant
mightier
Bab
Barbicane
Enemy
cookery
pear
Zum
fragmentary
delightful
jenes
fatiguing
militaire
shawls
Ord
dauntless
famished
officier
fighter
phrase
reproachful
vexatious
Hancock
Lucy's
burglar
dodge
mildness
Moslems
Permit
Todd
flowered
gravity
plastered
Biol
Jane's
ably
appreciative
assiduous
craindre
l'occasion
Hassan
dale
Angeles
anticipated
Cross
Vronsky
grocer
peradventure
sherry
werk
#!comment: 24801 - 24900
wrench
Game
Lima
irrigation
resounding
Auntie
Bathsheba
Resolved
acquiesce
lovers
shudder
wirst
Phoenix
bounds
curing
dentro
forked
mishap
ruhig
scarred
Che
Medea
directed
dread
indisposition
Frank's
investigating
raids
Bey
criticised
espoused
n'avoir
noose
schoolroom
seminary
Covent
Vizier
XXVIII
nee
worshipping
Byzantine
Jed
Lui
advantages
coach
hove
overshadowed
Fell
Gewalt
Letty
f.o.b.
organisms
pottery
praiseworthy
Cornwallis
Hor
Schwester
anew
pretentious
crumbled
materials
trooper
Amidst
BROWN
Similar
chere
eased
formalities
sent
Grace's
Vor
diagram
palabras
stands
Forget
Greeks
Joe's
demselben
l'auteur
permanence
print
servi
suspiciously
Grandma
astern
gloria
mejor
Este
Mad
amount
amours
coquetry
stronger
tenderly
LAW
Miss
NIGHT
accomplices
eluded
locking
#!comment: 24901 - 25000
mourners
Somers
portrayed
Idea
Sacramento
Serbia
adoring
framing
guiltless
telegraphic
Grave
Palatine
berry
dropped
fatal
simmer
Band
Garibaldi
devient
egg
illustrative
publication
resignation
Ark
Pickering
feare
particulars
objection
portly
smack
unsuspecting
Allied
Duck
Lib
Oil
altri
blanched
criminal
deliberations
glaube
hitch
dispute
getan
lave
miten
fleur
mail
Mavis
acids
awe
quartier
sicher
tristesse
undying
beget
favorites
restful
salient
ordered
reeking
rudiments
taketh
welcoming
Branch
Garth
Loud
amphitheatre
mushrooms
regulars
tiers
Anton
Brabant
Circumstances
Zeichen
morose
sobriety
tragical
Germans
context
nicer
promulgated
Ste
attractive
juin
legislatures
partes
scepticism
session
wrathful
aver
battre
briefly
cardinals
incredulity
lawn
tanks
Dukes
Lying
fraternal
spying
#!comment: 25001 - 26000
whitewashed
Absalom
MUST
legislator
mandate
pad
Cesar
O.M.
Protector
Sterne
d'honneur
mí
working
flimsy
gardes
misunderstand
mug
sandwiches
bankruptcy
canes
Archer
banquets
girls'
plumb
xvii
Monday
Student
belonged
blemish
sceptical
Joseph's
arrested
cedars
creeps
darken
emphasize
machinery
parsonage
perplexity
Vance
begot
deter
dynamite
hundredth
outlaws
prisonniers
unnecessary
Thorn
accumulating
olevan
Odyssey
bean
drop
imperceptibly
multiplication
piquant
enactment
flare
pair
Anglican
Stepan
conversational
reconnu
survives
Sed
Travers
Worse
cierto
Alexander's
Diderot
armament
exultant
fiercest
fluent
ruining
shrewdly
treason
Terrain
awhile
helpless
pervading
Finland
shading
tua
wicket
Conseil
bombs
fitly
jenen
sincerity
Sitten
animaux
café
juillet
uninhabited
Flossie
evergreen
flirt
haber
infatuated
#!comment: 25101 - 25200
propounded
apologized
denouncing
personnage
placidly
sensibilities
squatted
carbonic
doubling
Mother
acquainted
conciliatory
confiscation
consenting
eux
handsomer
idle
joita
retires
Lanyard
chute
spell
tacitly
Reade
exerting
faint
falling
gris
subscribers
traded
brilliance
eunuchs
expectation
parait
reserving
stets
dews
dormir
importunate
Lisa
Throne
inquiringly
manteau
modele
steak
streaked
connection
fois
gauze
gå
halb
lifelong
roots
defiance
disheartened
spars
Ages
Variant
bottoms
camarades
citoyens
methodical
predict
proportionate
répliqua
slowness
beaten
cliff
peremptorily
remorse
scurvy
secures
Conqueror
canned
jammed
parish
Artillery
plainer
Area
J
Scot
Suez
fellers
pourra
raptures
Freeman
Fulton
Gelegenheit
candidly
pears
stir
wallet
yere
Allein
bloodless
pique
Homeric
artfully
concealed
roaming
#!comment: 25201 - 25300
separation
anchors
convents
glace
sandals
Commune
l'Europe
spurious
undertakings
'Dear
'Tell
Ajax
Translation
drinking
dull
existe
leaders
silk
thereabouts
Raffles
Sherman's
amoureux
arresting
blinked
den
medley
rudimentary
thorny
Madame
Majesté
hottest
preoccupation
Carthaginians
ibreve
industriously
jamais
nein
Glen
canoe
emblems
fallut
spare
urn
Captain's
Patsy
definitions
manche
Goes
cream
feared
pains
pays
bats
hover
visual
yonder
Politics
detriment
intolerable
reflective
vif
Dominion
Johanna
effeminate
meaner
BOY
Smoke
compagnon
kinship
könnte
miraculously
verlassen
Dolores
abode
moeder
blossoming
ripen
swans
symbolism
tours
Billy
Nos
Shahrazad
aku
directness
likened
surprisingly
wurde
MARK
begann
buen
Richards
Unknown
cheating
dignities
groupe
pitching
sich
Varro
Jeg
#!comment: 25301 - 25400
Racine
complication
dulness
lessening
reverses
DIGEST
Marse
describe
solemnly
spelled
stomachs
svarade
unqualified
Balkan
Magic
spectators
Ritter
compassion
songe
spricht
'Thank
Thorndyke
irreparable
kite
Esquire
Vers
acquires
presidential
thickened
Mobile
Monterey
Vide
angels
irresolute
numerous
Hugh
Opposite
characterised
confidentially
guile
naturalists
rafters
realized
tive
Dietrich
Sardinia
génie
l'effet
signor
trinkets
grateful
jewels
likely
oceans
pathetically
pavements
piqued
rendait
Inhalt
efficacious
monarch
trudged
BUILDER
canna
midi
tributes
Jer
carelessly
fallacy
fleshy
lifetime
loathe
nacht
Salle
portfolio
revelation
BOSWELL
carte
pinnacle
residences
slumber
Ammon
HERRENS
Text
complexity
composure
gallon
ref
talkative
bandages
impropriety
patient's
pawn
Edition
Physical
Regierung
Simply
Tasso
deer
nombreux
#!comment: 25401 - 25500
amazingly
couch
croyez
razor
Gabrielle
LONG
debts
translating
Beach
Intelligence
chairs
conservation
tomahawk
detention
pollution
scowling
whist
'ud
Bharata
Mal
denoting
oils
omens
Camden
Hereward
couldn't
heralds
nimmt
Hartley
chimed
financier
goede
ouvert
Bunch
Kiss
Palmerston
Ps
maa
semblable
Garten
Milady
Saturn
dispel
mailed
Gray
grunt
nuestra
Been
bishop's
dirai
mehrere
refuge
'round
Bishop's
Due
Spike
pranks
E'en
beforehand
montrait
widower
Commandant
Rebels
Unitarian
casi
conjecture
overcast
warf
boring
Farnese
Planchet
fraudulent
må
n'avons
snarled
Lands
Wilbur
awaking
coaxed
dat
noisily
parasol
cosmopolitan
generality
Teacher
entailed
gaol
grammatical
picket
roughness
scientist
Breakfast
coaxing
jusque
INTO
apothecary
daisies
know.'
measurements
vilest
#!comment: 25501 - 25600
COPYRIGHT
Champagne
Orpheus
cocks
dieux
exorbitant
ministered
poking
Married
Master
Rene
insensibility
neighbor's
Trevor
complain
journalism
suuri
utile
Africans
Verona
corporeal
inexpressibly
insured
epigram
goddesses
prop
serez
Selwyn
arise
commendable
sotto
superior
trouvaient
girt
harmful
pursued
staan
takin'
vizier
Ef
Piccadilly
Theory
Y.M.
begins
dacht
defiantly
look'd
lunar
mÃªme
shimmering
Keeper
experiences
halter
proposal
preparation
tournant
GUT
mosaic
Emperors
Zeiten
hide
outposts
whoso
Memorial
annihilate
Pilgrims
dinna
licking
properly
Coleridge's
certified
crevice
ehkä
perfidious
usurpation
Browne
Crete
Illus
Leaves
Mai
Padua
Para
Reine
democracy
diamonds
reactions
terrain
Authors
Pyrenees
stiffness
Judaism
Tuscany
settler
Communist
Homo
Jesus'
Richter
Serge
cache
dem
#!comment: 25601 - 25700
foothold
gentlewoman
myne
sermon
Chili
elusive
fie
grandfather
inaction
tranquilly
Brahma
Glück
Prometheus
Tiber
WORKS
certitude
eleven
souriant
unceasingly
Humanity
anderes
contract
Whole
amusing
fretting
Tagen
contingency
outlay
tenets
correspondence
lair
repudiated
salons
Boulevard
Chapman
Dort
Elisabeth
Perfect
prose
Carpenter
Deze
conservatory
gent
rigor
THERE
discoursing
goal
surname
teased
Varney
XXVI
allgemeinen
annuity
do.'
earthquakes
wrestle
Adolphe
bulwarks
intimates
lapsed
mensch
scribes
godlike
heartfelt
Ibrahim
Saturday
Vgl
aupres
causer
channel
frying
philanthropic
risking
scribe
Stirling
discount
scenes
wigwam
woolen
Biddy
Proud
aimer
bystanders
mouvements
postage
prevention
ramble
Brampton
captured
furrow
gown
suppliant
Francais
Maedchen
fiercer
gefunden
Signora
UPON
private
projets
#!comment: 25701 - 25800
utters
Shakespeare
deplore
hi
persona
plucking
Towns
councillors
dissent
Drive
Eat
agree
chambre
misses
observations
tae
whip
Dès
Erskine
Là
fireworks
Mouse
algo
intrenched
memories
oxide
pesos
regeneration
Signed
Yonder
delicacies
maintained
mightiest
portent
stupidly
yellow
Eugenie
eloquently
noxious
Cervantes
falls
lingers
ordnance
sling
sought
Coleman
Fast
Hof
askance
irregularity
reports
spilt
Hoffnung
earlier
scheen
HAS
Meister
Nazareth
Ney
Tucker
admires
waarvan
bronzed
chargé
dishevelled
Downing
Liberals
confederate
grew
substituting
Amazon
Bowen
Curse
aimable
joku
mislead
nervous
poke
sinon
stellen
unaided
warmth
limiting
pitié
Congressional
Sinai
emigrant
explorer
fittest
ignorant
tulla
Nationality
heitä
horseback
particulier
tonic
Latitude
Loire
Unity
animal's
#!comment: 25801 - 25900
architects
breezy
captivated
Alte
continue
lor
matrons
normally
tortuous
Atlantic
couche
fervid
hoss
juger
niet
sat
flings
ripped
Command
FRENCH
Haupt
Kill
conducive
deserting
donkeys
forgiveness
heir
Arise
damnable
expiring
frigates
narrowness
reconnaître
shanty
cadet
hither
Col
annoyance
bluntly
champs
Gentle
Acting
image
revolvers
Entre
aggrieved
dedicate
honey
hurling
lounged
splitting
Spartans
exists
spoonful
Anybody
Beaver
Cannon
Cosmo
Tall
croyais
metropolitan
occhi
popular
deformity
H'm
Rosalind
Vaan
hurriedly
secrets
swings
thirst
clans
divested
fusion
Ant
Cuando
commun
death's
efface
harbor
mansion
musty
surveys
unheeded
Fe
LITERARY
Marie
Wert
Willen
accuser
besieging
gaming
timorous
Adv
Lois
Lombard
Marthe
mention
mummy
inch
#!comment: 25901 - 26000
removes
Lombardy
Niger
Teufel
composite
waehrend
Gould
broke
sickness
squaw
BATTLE
Race
adj
couplets
rappelle
tingling
tryin'
constables
realm
rivulet
bandaged
cleansing
inventive
perished
sir.'
Lottie
Wealth
hammered
ministering
rev
transgression
zu
saurait
time.'
dignitaries
mirth
shores
spiritually
surgical
th
unten
Lady's
Taken
blancs
exasperating
partaking
pensa
trapped
Antwort
Redeemer
bijna
creaked
fille
relation
Break
Chorus
Conti
Inflation
Raja
arrangements
nisi
recount
yesterday's
Christie
Exhibition
leagues
sip
tour
Female
Wilmot
compliment
Fouche
complacently
conceiving
ditt
m'y
n'étaient
pavement
sodden
urgency
J'en
comprises
conquered
consolidated
contributes
quarto
slighted
lovely
predicament
XXIX
mycket
naturellement
oo
problems
HENRY
Madras
Pall
haec
hale
imperishable
#!comment: 26001 - 27000
nasal
nervously
scents
accounts
augment
calling
estates
flared
né
taunt
trappings
Scarlet
boulder
depredations
indigo
keenness
prided
contraband
d'après
daggers
shed
silky
Absolute
Instruction
LETTERS
entitle
grumble
hinein
cheaply
threadbare
beat
check
displease
philanthropy
represented
scum
timber
Test
burnished
nunca
strives
Nantes
affrighted
enumeration
honeymoon
lens
propaganda
Road
bouquets
dere
kaksi
Doctrine
Fräulein
duchy
inmate
kurz
melts
möglich
Brandenburg
n'ayant
Foot
Maitre
Museum
Weil
abbess
adhering
congregations
elicited
nieuwe
poplar
ripples
treated
vasta
ven
Brazilian
Davie
Lawson
carbonate
fleuve
grandmother's
hora
participle
quels
regretting
sadder
tune
Religions
anche
recognising
recommends
sou
temples
Destiny
Op
Vision
captors
effigy
egli
glaubte
heeding
#!comment: 26101 - 26200
liegen
Reformed
astute
bigotry
despising
gatherings
heisst
occurrence
Ibid
Lieut
Rough
demure
fitter
tels
transplanted
worry
Chartres
Coastline
Faubourg
comprit
investments
livin'
sloped
Emil
Fiscal
Gresham
Phr
bane
bards
coroner
discernible
emissaries
gloves
Adriatic
Bunny
Drop
Milk
Principal
Riley
henceforward
tiens
condemns
dominions
lank
moths
rectitude
robin
Principle
Stir
buiten
coupable
imperturbable
Mantua
arrears
esa
latitudes
omnes
quem
Sauce
intellectually
tanta
tätä
varnish
'Perhaps
Antarctic
Bluff
Prison
chisel
intersected
newest
ora
proportional
subsisted
wooed
Claudia
impact
condescending
propagated
proportions
sledges
so.'
watchers
wereld
Penn
capabilities
daunted
mea
murderer
¡C
APPENDIX
breathe
ladyship's
Cottage
Wal
allegorical
eulogy
flogged
jade
levant
médecin
#!comment: 26201 - 26300
originals
parents'
reviewing
shouldered
Brent
Castilian
humain
permit
Lucy
feathers
pop
sedition
tête
Aux
Corpus
Greenland
prisonnier
rasch
sled
âge
jaded
pictorial
'Be
Ideas
irritate
leopard
pervades
ro
tugging
undermined
clustering
lecturing
loudest
qu'avec
'What's
gossiping
inventing
revert
Lance
chieftains
digested
dominating
encounter
erred
frigid
mamma
Sam's
column
deductions
elevating
formations
turret
unsern
yawn
eyebrows
insertion
prehistoric
Brought
Halt
Ibn
Type
jot
unexampled
Record
Trois
damask
surveillance
verses
Coupeau
unpaved
Eighth
zeigen
Aragon
Bragg
balustrade
buffaloes
bullock
compares
submission
Guido
clef
disc
districts
gondola
reappear
religiously
thinned
unfeeling
Jesu
Shelley's
applied
casualties
chestnuts
enviable
sanity
Battery
Huron
Moses
XXVII
cries
#!comment: 26301 - 26400
diffidence
dishonesty
geology
misgiving
nuptial
opera
suspense
Bedeutung
Leila
Throw
Vedas
revolve
sacrilege
Deborah
Pink
Toulon
charmante
concord
diving
nobody
olin
peoples
Eminence
Parisians
deeps
hesitatingly
loco
numerical
sailor's
unprincipled
Kong
Natives
Rhone
apologetic
dure
faltered
levies
obscene
sowed
tienen
toad
brimming
saucer
Manning
frapper
Baden
Bonaparte
absolution
carried
corpus
cub
firs
nomme
sie
España
crevices
perdition
slunk
Cowley
fifty
knuckles
symmetrical
ungodly
XXX
adults
caractere
gav
havin'
lavender
lumiere
tricked
Ex
magic
Kenton
authenticity
calamity
coward
befitting
byte
doubtfully
ennemi
ostentatious
pût
America's
Goth
hopped
Bradshaw
Piazza
bare
cans
dears
coating
fortification
guter
headquarters
hield
midden
Elliott
Granger
Pendyce
#!comment: 26401 - 26500
keep
lobster
sé
Rey
cabinet
navire
'twould
dryly
expire
hänellä
neighbor
smeared
Thunder
aimless
handle
listlessly
nowadays
realisation
trug
día
philosopher
violating
zweiten
environment
langsam
marchait
pearly
profusely
responsible
schlug
twined
Ethiopia
Falkland
Feuer
Personally
calcareous
daer
equator
sauvage
snarling
suspected
Federation
Keller
Lupin
Pandavas
Walsingham
d
mer
CHURCH
Cherokee
Journals
Lennox
bulb
endurance
headland
illicit
paru
Fix
Roll
consonant
learned
metrical
propensities
revolt
vantage
Beverley
Chelsea
Vaughan
delusions
effected
pendulum
upland
Channing
l'endroit
unspoken
winced
Euer
cheer
collar
gripping
neighbour's
ouvrir
releasing
undisputed
Wilmington
alto
spilled
wheels
Lutheran
adduced
blackguard
doorstep
gratuitous
zealously
Burgess
Ian
exhaustive
grouse
jingling
#!comment: 26501 - 26600
Certes
Philosophie
Unemployment
memoir
decreased
gaat
nobleness
proved
Christendom
Hagen
Londres
crises
instruments
middle
moeurs
rencontrer
saints
épaules
Valerie
antagonistic
bereaved
cabman
fog
valuable
Abe
Jamie
Venezuela
outstanding
plums
solutions
unwearied
aristocrat
civilians
gusto
B's
Flood
Harcourt
Markham
apostolic
jotakin
playing
veulent
Briton
Estates
clashing
deviation
unnaturally
weten
Joan's
affirms
clew
dislikes
kwamen
tener
trompe
bareheaded
gunners
hawks
sí
Carry
Mercer
nunc
punctually
rickety
COMPANY
Imogen
barges
blackest
coined
promptitude
radius
sequins
Cook's
garrison
immeasurably
misguided
mémoire
parlor
telephones
Constant
Erscheinung
Gardiner
Matters
Rod
basins
bekannt
bruise
einzige
folle
leaven
smother
tacked
également
Doc
Franciscan
Ice
tourna
unwell
villainy
Apple
#!comment: 26601 - 26700
Rain
gray
immutable
sardonic
Chile
Hadrian
Kearney
Seek
coronet
households
saada
chief's
couplet
couronne
inexperience
storming
airship
commis
compartments
erratic
revulsion
snoring
thirdly
Alonzo
impulsively
incarnate
rigour
taxi
Beloved
Lake
Stratford
enhance
obstruct
remission
boatman
etc
optimism
squat
stern
Cossacks
appreciable
buckets
knack
Deer
fiendish
moors
requirement
scowl
xx
Relations
Sainte
abundance
jenem
montrant
pensait
perused
recognized
shrugging
skipped
utilized
FRANK
Huguenot
Ort
Rhine
coated
cruiser
hurtful
impotence
lachte
plaza
presidency
rescuing
tithes
bedstead
einigen
hed
misleading
sheen
tien
unsre
Minnes
classe
dette
hym
substitutes
suchte
usurper
Weber
aquellos
homewards
restaurants
terrify
villainous
Champaign
Havana
Lise
baiser
bites
imbibed
introduced
#!comment: 26701 - 26800
Biblical
Massa
diameter
enjoyable
incited
paysans
pupils
tonnage
wiry
Bianca
eating
modelled
nobility
smallness
trigger
vacuum
wantonly
willst
Georgiana
approximate
enumerate
flamme
strapped
tuota
woord
consolations
fermentation
massacred
observances
tugged
Hamilton
Season
agonized
armée
tournament
Bliss
Longstreet
ascends
bisher
docks
somebody's
Luc
Theater
Toulouse
agile
bark
baroness
cuatro
mama
Alexandre
Assyrians
Downs
iniquities
plaintiff
plug
talented
Riding
exemplified
generosity
impute
ita
odours
proudly
fatality
garnished
serfs
Connie
Office
Swithin
depths
milles
Unter
bourgeoisie
cultivation
j'aime
nitrogen
oasis
ploughing
subtly
torpedo
wire
Burnet
Presidency
alienated
begon
laces
proceeded
righteousness
sire
watched
Maynard
constellation
interfere
life.'
loitering
quantity
spikes
glacial
groan
limping
#!comment: 26801 - 26900
seated
stated
warp
BARTHWICK
HILLCRIST
arsenal
displeasure
grenadiers
Cicely
Sedan
bribes
cylinders
unrivalled
volition
Treatise
intervene
Capable
Corner
circonstance
corde
letzte
n'eût
sincere
turrets
Meyer
Reise
created
indisputable
reinforcement
Anfang
Mendoza
Parsons
Tavern
hautes
onslaught
redeeming
storehouse
Ashton
embarrassments
foggy
racket
resistless
surgery
uneasily
wrist
chants
confused
coquette
diner
extraction
happenings
humid
quail
receded
dias
equivocal
students
teidän
wakeful
zuletzt
DAVID
Search
idealism
rotting
sul
Alison
Scarce
Servants
falcon
protruding
questioned
strangle
ABRAHAM
Dei
lyrical
revolver
sleeping
verder
Ruth
combed
daintily
defection
fis
paddles
practitioner
rustled
Casa
Peking
abstained
chuckling
faudra
pleasantry
Joab
Lilly
confining
devotional
machinations
nephew
Goodman
doet
#!comment: 26901 - 27000
gentlest
intelligently
interim
Higher
Scenes
colourless
desperate
fades
luz
maan
recollection
tapers
REV
project
res
tottered
wrapt
Plants
STREET
gruff
intercourse
refusal
scrambles
tourner
undergrowth
vestments
weeps
bellows
concise
das
feathery
insinuate
lightnings
bellowing
dictator
ettae
Marat
elective
spasmodic
technically
telephoned
Webster's
fruits
hopefully
whitened
Frankreich
Reich
dodged
inspection
soundings
stares
unconcerned
wußte
Dana
devising
gas
jackets
lusts
sexton
Galloway
JOHNSON
Newgate
banged
betake
bloomed
bottomless
cognizance
roubles
effective
flit
games
hus
ould
mob
qualche
'my
Clara
bella
dicht
heaviness
squall
upward
vrouwen
Highways
Rinaldo
fro
nieder
Pain
embarrass
immensity
stores
CAPTAIN
Gave
Hindus
antidote
cheese
pebble
probabilities
Griffin
Stephens
#!comment: 27001 - 28000
diplomatist
energetically
explosions
freeing
kneeled
owls
appropriately
laid
omnipotent
rallying
relapse
stagger
suffit
Ambition
Barcelona
Bavarian
Fourteenth
Mean
Moliere
accredited
avea
biographical
ridicule
Tish
apace
signal
buena
cropped
digo
facade
här
merchant's
nourishing
pit
threaded
WOMAN
buffet
jugement
melkein
rechten
slimy
zeigte
duke
grooms
indifferent
infused
morals
trump
Abbott
Bernadotte
Maiden
darned
eagerness
groaned
innkeeper
proposed
prêtre
samalla
Oder
Protection
Vorstellung
dasselbe
nord
rouges
whan
cellar
joues
sufferings
Andreas
DEPARTMENT
Hazel
carrots
ducal
furnaces
perturbed
trickling
ubi
dais
fretful
shrinks
transferring
Burke
Froude
dogmatic
raillery
revolved
tribunals
trickled
Tant
atrocities
covet
curtain
giebt
housing
indecision
lodger
perform
sternness
vinden
Gracchus
#!comment: 27101 - 27200
Italian
ammonia
engine
evident
notify
periodicals
straps
Antonia
DID
amant
feign
gedacht
gilding
m'ont
pure
regaining
startled
suoi
tireless
époque
Spiritual
drainage
indicated
intuitive
meist
mitigate
rated
secreted
straighten
thousands
tributaries
Diener
cloisters
severity
valise
FM
Wirklichkeit
episcopal
excitable
lizard
postman
subscriptions
Barrington
Burney
PETER
charms
chastise
dieselbe
score
undivided
Guardian
Nicaragua
hervor
negotiated
Francesca
Grettir
Step
endeared
menial
vicinity
brittle
doigt
section
Cromwell's
creed
mal
shaving
sola
stratum
tallest
Point
ellas
recruited
reservations
rêve
shutter
Dance
Mayenne
choix
flatly
Venetia
harbour
incorrect
prohibiting
prostitution
vernacular
welk
Presbyterians
commentators
suivit
uneducated
viands
Elsa
Mormons
ajar
consulship
evasion
flow
hugging
Est
#!comment: 27201 - 27300
amused
confirming
equanimity
fleece
iba
inordinate
partridge
physionomie
polishing
revealed
vond
Literacy
Perfectly
candlestick
falsehood
glows
paled
rent
congratulating
huntsman
moose
pistol
sheaf
telephone
Grosvenor
delegated
honorary
remarquer
spar
Bosinney
antelope
hierarchy
ostrich
prices
speculating
triomphe
zyne
Nord
journaux
roemischen
Ethnic
blaming
earthy
sward
Landing
sphere
altered
compunction
côte
obliquely
presuming
Captains
Kent
birthright
chiefest
exotic
impartiality
renegade
Augsburg
Gij
Verses
bewildered
parece
prologue
twilight
Department
abodes
forebodings
gangway
l'armee
forests
hanged
harem
immaterial
profoundest
Grafen
bills
bountiful
decades
lighthouse
sec
Strength
architecture
dumb
embody
feebleness
fool's
Doria
Singapore
convention
decorate
ir
it....
management
quelles
Gefahr
embargo
envelope
shells
shrivelled
#!comment: 27301 - 27400
Wyoming
distrusted
furrowed
infectious
insult
pikes
sirs
untoward
wusste
Andres
biological
blacker
diffusion
Marcel
acknowledges
butcher's
cab
sollten
Dogs
coinage
heures
Shuster
psalms
reinforce
være
wrest
Beispiel
Hubbard
Mitte
geometry
'Because
Nash
bloß
forecast
induces
misschien
myöskin
tooke
chiens
meisten
pus
Siddhartha
Vain
battling
kill
loudly
mines
Carlyle's
chums
disrespect
greens
scornfully
tengo
CHORUS
Trouble
Up
Wady
discoverer
exchange
idiots
nennen
painter
relationships
sipped
strife
Bid
Poverty
entrust
konnte
persisted
Amiens
Texas
arrest
levres
lotus
scandal
screws
unquestionable
Oi
arm's
catastrophe
characterize
foil
maréchal
precipitation
carpet
endowment
separated
transfigured
Hymn
Montfort
Pond
noble
wade
Goethe's
cuffs
dodging
gunboats
negation
rupees
#!comment: 27401 - 27500
victoire
wove
Cove
Fraeulein
Getting
Lit
Ordnung
accountable
instigation
pastry
pouvons
There'll
geheele
molest
peerage
tablespoon
antecedents
faiblesse
foiled
housemaid
mercenaries
terrier
warehouses
Graves
cynicism
progeny
staves
toucher
undisguised
Explain
Gwynplaine
Kirby
gnawed
gorges
recitation
siecle
Testament
barks
bride's
fleete
gehört
repression
smartly
sulphuric
Monsieur
ea
f'r
gypsy
rarity
spent
uncultivated
Blois
colonization
flies
kerchief
portmanteau
potash
presse
urban
'He's
Adonis
Dank
Sibyl
aimlessly
ballet
después
disclosing
entrails
foreseeing
nominative
spiders
warped
woeful
component
concurred
geometrical
grotto
insignificance
inventory
irresistible
pacified
retreats
toisen
Dryden's
Method
gore
lado
sujets
tires
transverse
tripping
Wetherell
body's
josta
septembre
stirrup
tm
warring
Anon
derivation
#!comment: 27501 - 27600
utterance
Spare
advertise
chewed
misconduct
slayer
successor
unmittelbar
Sumter
exhortations
nephews
teils
Week
creek
drawback
judges
odium
orthodoxy
platter
thrush
wading
Fight
Questions
dank
devenue
threescore
worships
'ee
IMF
Papists
Singing
brutally
dieu
transporting
Necessity
entrances
immortality
plenty
rascally
semaine
stupid
deathless
facetious
jes'
primer
royaume
splendors
unconnected
worked
heaping
kaiken
raconter
saloons
slaveholders
þe
Georgia
purge
xxi
Act
devastation
doses
shortcomings
string
dozing
inclining
thatch
wezen
Bush
ONLY
Sabine
That'll
suppers
Isabelle
Nephi
Thurber
Voyages
chronicler
conductors
embarrassed
libro
peck
prospect
suspicions
toujours
Eure
barefoot
convened
dirait
scenery
untried
warriors
Eleven
Massachusetts
comics
disapprove
stammering
Height
Metternich
hypocrites
keeping
#!comment: 27601 - 27700
partit
slyly
soup
Werk
autobiography
jointly
overthrew
precedents
vigil
D'you
Evolution
Grant
Meadows
allowed
entendait
myrtle
rig
Features
Gifford
Hades
brushwood
col
porridge
tilt
Algiers
Avant
Dove
Revelation
dazzle
omitted
peacock
sabbath
COPIES
gewiss
journalists
ouvriers
Bunker
Drew
Uhr
Va
anderer
gnarled
pass'd
reaping
thump
vergessen
Physiol
buyer
cosy
dots
effrontery
Chichester
Ryder
alleging
cp
disent
grab
gushed
leafless
mony
poop
sembla
vividness
Aryan
Conduct
Learn
treachery
cast
countryside
dismissing
zegt
Glueck
dominate
drab
durant
snarl
Warrington
creature's
exhilarating
intemperance
l'habitude
lodgings
Authority
Hawk
Reserve
coeurs
nothingness
perplexities
puerta
truthfulness
untidy
defying
emptying
harbours
jest
navy
purification
servant's
Barbary
Else
#!comment: 27701 - 27800
chime
propagation
stocked
Bake
Orestes
hence
imparting
talons
Interest
Opening
brocade
maladies
Drusus
robed
studiously
Whitman
behaviour
endowments
missiles
pacify
poplars
unsuitable
wavy
aurez
ceremonious
desto
diadem
grazed
confusing
sadness
sobs
Aram
Barrier
fireplace
flushed
incipient
sleet
steamer
'His
Agrippa
I'se
Roses
Solomon's
ascendancy
distemper
infrequently
lashing
magistracy
monarchical
nectar
thumbs
unfaithful
Cuban
interruptions
rarer
tranquillement
Eggs
border
defeated
ish
Batavia
Marcellus
driver
haf
hidden
intellects
mutinous
sever
volontiers
Soup
stuffing
wolle
Fabian
Heidelberg
neighbour
sauce
theologian
Gaelic
commitments
foyer
hansom
obsequious
shaky
'Poor
Fr
Survey
digestive
puisqu'il
Domestic
Fayette
Fifteenth
eigene
Obviously
Rosemary
Weary
cages
s'etaient
soir
supplementary
vanha
#!comment: 27801 - 27900
worthily
Soldier
bajo
beter
compromising
monarchy
någon
repulsion
ringlets
streams
talents
cabinets
conclusively
edit
extraordinaire
functions
grieving
indisposed
sag
tor
Broken
Life's
Princeton
bestows
evince
misfortunes
proclaims
sehe
Matthews
World's
gossips
limit
sterner
massacres
sacked
Bouillon
Grim
Lane
Narrative
Running
Siege
cake
cannon
fare
painful
tapering
tarde
vnder
Barlow
Good
Muslim
fours
implement
physiology
specialized
vagabonds
Baal
Monarch
encouragement
xxii
Grandmother
answers
claw
habian
impeachment
purses
Boss
declines
grocery
t'en
wanderers
'Ay
Danger
Sidonia
Ya
booth
challenging
obeisance
refute
builded
clever
Karna
Tuscan
XXXI
conserve
implanted
piston
poore
undertakes
NATIONAL
reconnut
sell
transpired
Bald
bona
disagree
discharges
extort
naissance
omnia
#!comment: 27901 - 28000
bazaar
haughtiness
holders
meditation
presented
repentant
abdomen
actes
sal
wouldn't
Commercial
Denver
Sous
XXVIII
accord
basely
inhospitable
jarred
lumbering
rejoindre
shuddered
dopo
durchaus
grieves
illusion
läßt
sweetmeats
tehdä
travailler
Archives
Gower
Xavier
hubbub
lottery
messenger
quidem
vultures
Carlton
Means
Myself
Ninth
Ostend
famous
hauing
plighted
waterfall
affirmation
antiquarian
hic
rounding
sauvages
thumping
wrapper
Chesterfield
Victorian
Voices
genau
larges
prudence
Working
bloom
cosmic
exposed
fronting
hearer
statue
blanches
falsehoods
Alexis
Curious
Mountains
ley
prejudicial
really
ridiculously
westward
één
Claus
VON
continuait
frauds
grandly
interpretations
Worship
accommodations
biens
kohta
peerless
prevail
tropic
Eben
GUTINDEX
envy
expectations
gemaakt
hammers
nuits
played
pp
s'approcha
#!comment: 28001 - 29000
Potatoes
Precisely
braid
feuds
gangs
wagging
Schritt
cleverest
criterion
descendit
exasperation
habitable
ilman
mesures
Villefort
clergy
flaring
scriptural
Assuredly
Beg
Top
conclusions
elapse
fulfillment
leech
reclined
'Nay
Plato's
Sciences
acquaintances
inviolable
neque
trophy
dusk
enquiries
j
Xenophon
duquel
improved
irregularly
soak
Cicero's
antaa
popped
premises
president
prim
wollten
Arlington
dictation
limped
magistrate
microscopic
privilege
rapidity
Greater
Hal
Reid
alli
barbe
charred
comers
imprisonment
maiden's
personnages
Base
Magna
eure
passionately
providential
singled
Ezekiel
Fellows
impressively
l'Angleterre
participated
pills
schoenen
sect
steadied
Heb
declined
paleness
pants
reasonable
remembrances
sobered
cuerpo
disappointing
näytti
preferment
unalterable
Laura's
Portrait
allure
evacuated
fureur
merits
rejected
Departments
#!comment: 28101 - 28200
failings
philosophie
rending
shepherd's
trimming
Dorcas
Earle
Pilgrim's
Princess
Safe
brush
congregation
Pierson
composed
inferences
merci
talker
Primrose
Women's
agonizing
jetant
limitless
muerte
sapphire
slope
sylvan
theme
DER
aqui
ich's
perte
tro
unpleasantly
Bennet
Jugend
Montmorency
crazy
excusable
flooding
hab'
reflex
stools
zeal
Babel
Talking
Twelfth
Z
interred
locket
lucht
BLACK
Lucky
Tenth
Warburton
charters
manliness
sedate
taciturn
tenia
vorher
Circus
Willard
assiduously
customs
encroachments
fineness
patents
seuil
tarnished
tragen
woolly
INTELSAT
Revenge
Rocks
accent
degli
fevers
koennte
potatoes
tenu
Lindau
perceptibly
schönen
whomsoever
bedrooms
laesst
sig
Experiment
Mis'
dial
founded
hares
hearted
nowise
prêt
selv
thun
undefined
verschiedenen
vilde
#!comment: 28201 - 28300
diversions
riots
Thereafter
businesses
gjort
sideboard
squeezing
Animal
COKESON
Heat
OBS
bringeth
map
performer
Belgians
Bolingbroke
Cedric
L'homme
Piper
Quarter
mysticism
thrills
wreck
zeigt
Tibet
birthday
chemise
extraordinary
feasible
laziness
stor
Betty's
fevered
jarring
kicks
comprise
fabrics
fossils
lemons
scan
Alaric
Goa
Prussia
quibus
valets
volk
HALL
Organization
Pantagruel
Rheims
Taste
confederation
experiencing
riches
synagogue
canto
denominated
jadis
lattice
plagues
seedlings
'You're
'most
beloved
betting
können
mulatto
schöne
voisin
jack
retirer
scabbard
vert
erkennen
librarian
navigators
ruthlessly
subtile
tid
war's
wickedly
Philosophical
Used
spelt
RULE
Versailles
acres
peat
turkeys
Metz
awful
courtesies
idlers
integral
photographic
plaid
sooner
spectacles
voulaient
Midsummer
#!comment: 28301 - 28400
seemeth
suite
vastness
Rama
barefooted
cerca
depth
extolled
fallu
paradise
entière
jeweller
journee
somebody
soudain
Cowper
Wilkinson
irregularities
monetary
tyranny
winner
Georgie
HARRY
besiegers
enfeebled
slipper
souper
vindicated
Need
breaths
doggedly
eclipsed
gay
relatives
repris
vowels
Influence
footsteps
godfather
homesick
royalists
bulletin
initiation
promptness
shingle
whistles
Petit
affluence
against
almighty
buff
cessing
l'ont
moralist
pronouns
reckon
unkindly
Entering
Roscoe
breathing
explicitly
honom
isn't
maakte
manifesting
unsatisfied
untied
Fenton
Luther's
Pittsburg
archdeacon
arousing
express
jury
murky
ointment
ville
Cloth
Deus
Heine
Hurons
Revue
Tad
Thyrsis
brag
campo
caso
chorus
kukaan
skipping
thin
dado
discomfited
herring
inflection
registers
sepulchral
stilled
yli
AUTHOR
#!comment: 28401 - 28500
Strabo
coal
justified
superstition
Priests
Quentin
painter's
Antonius
Hong
Industry
Lover
Polly
Proceedings
arteries
awning
erschien
female
prickly
sallies
scythe
we
zigzag
Coffin
Ramsay
ami
antagonists
seaside
Phelps
amaze
inflated
opportune
cow
inactivity
insinuated
looms
perversion
piers
Archipelago
Costa
SHERMAN
austerity
humility
nämlich
songer
stype
Calendar
Dillon
Epistles
Jonah
coarseness
gelijk
Strasburg
chuck
coasting
debauchery
fooling
moeglich
shod
telles
balconies
langer
relay
Bourgogne
Majeste
Metellus
besteht
bribery
fiber
glint
secretion
sloth
Clifton
abominations
harvest
not.'
rappeler
reposing
seasoning
spared
Comrade
embellished
Stewed
ravenous
testimonies
under
Descartes
Musik
Patterson
brandy
coax
promises
rentra
retaliation
soutenir
Belinda
chloride
fenetre
horizontally
motif
nuestros
#!comment: 28501 - 28600
prostration
schooling
shirt
tracked
Fleetwood
Held
billiards
count's
dell
masque
scowled
sinulle
Lemuel
Moment
batch
einzelnen
funny
malice
mammals
sowie
thaw
Croesus
Michael's
Pater
ballast
preceptor
trifled
Logic
attest
er
l'opinion
lovelier
'there
brains
injured
pennies
Sick
Winslow
tableaux
truthfully
voulant
attached
flourishes
mourning
Avignon
Dag
Deane
Dieu
Nota
babble
dishes
doeth
eliminated
ladder
objet
platforms
radically
reasonings
shillings
Gaius
Testing
alliance
lampe
plodding
reforming
Alec
Takes
Weldon
disturbance
herbage
mains
uttered
HON
claims
ecclesiastic
liefde
climbs
imbecility
provided
spinal
stunning
Hervey
coincide
gloved
medicinal
onde
snorted
speckled
Drama
Major
Nottingham
infusion
l'ame
recede
stalking
stealth
Italien
bedchamber
chains
dozed
#!comment: 28601 - 28700
interpreters
malheureuse
Hen
currently
guileless
jealously
jerking
progression
sulphate
wasteful
Ab
Junius
fanatics
gully
l'avaient
maliciously
possessive
seams
Boyce
Ludlow
SEA
Stellung
Thanksgiving
hie
mails
parishioners
rife
there.'
usein
Wish
doorways
manquait
nahe
partridges
payment
respects
Cities
February
Idee
continuer
divided
erudition
horned
preamble
remorseless
sagesse
trow
methought
nevertheless
paysan
Witch
appelait
collateral
hende
ordinaire
resend
Pshaw
Stubbs
Wight
disapprobation
emergencies
oiseaux
premières
O'Connor
Silloin
appears
heterogeneous
mountaineers
ouvrage
soundness
unfathomable
whistle
Absicht
Bermuda
DUKE
Lage
Rolls
Sutton
arming
dungeons
evacuation
intently
sued
whine
Caribbean
Ici
O'Connell
baleful
cheap
cuales
dulled
piti
swerved
urged
ziet
FATHER
Villiers
aboard
divination
heroes
#!comment: 28701 - 28800
marginal
roundabout
tenfold
ENGLAND
Odin
Prinz
pining
pleaded
Sacrament
happens
revels
warrants
auxiliaries
contributor
hir
hunting
lieutenant
lukewarm
revisions
standeth
Alter
Sanskrit
barbed
loam
marque
sketching
student
supplanted
symphony
MORE
Pompadour
Property
Willy
halfe
lodging
pleins
Cheese
Ga
Germany's
Grammont
January
Premier
asi
eddies
entgegen
scheming
sibi
tier
Consulate
Latins
Ra
Trinidad
fictions
illa
magnify
milky
multiplicity
nimbly
railings
Effect
tramps
valiantly
Corneille
Rinehart
Sion
anvil
appeler
fresher
steamship
tongues
zult
Granny
Meinung
noin
président
sculptures
Peruvian
dashes
nationalities
plotted
relevant
takaisin
vieilles
Personen
Petronius
ROBERTS
braided
handmaid
indiscriminately
plumed
reproachfully
shred
Jew
Marietta
Settlement
admired
lectured
magazine
member
pent
#!comment: 28801 - 28900
spokesman
toilsome
ward
wrestled
Representative
erat
'gainst
Took
charmant
forbore
husbandry
l'existence
reporter
seaport
skim
specks
Baronet
Bobbsey
Ginger
Lone
chide
deserters
northwards
Armada
Charge
Filipinas
Governor
Safety
beetles
contour
execrable
firearms
loyally
perforated
punt
ALFRED
Tho'
duplicity
belt
comradeship
fuit
incurring
juices
Effie
couldst
gloomily
hillock
moans
quartermaster
wave
'Nothing
Deerslayer
Leith
Waiting
branching
copse
drags
inclosure
Copenhagen
Index
bells
consider
salutations
suivait
Leaning
Lu
Years'
ana
controversy
dowager
farre
ici
impair
ministers
revenait
äiti
Borneo
Kate
Phillip
bivouac
curtly
pinnace
broiled
carpeted
harass
ledges
monarch's
producer
rejects
surpasses
HEADQUARTERS
Knight
avalanche
bande
ignominy
konnten
locked
Bhima
Bhishma
Dramatic
#!comment: 28901 - 29000
Griffith
Ontario
Us
crane
entail
klar
operative
realising
seller
transacted
uncomfortably
Fenwick
Yates
betrayal
chimney
conseils
montait
revenu
rio
teachers
Calm
Psyche
assembled
igen
intriguing
niver
plainest
professeur
Erik
Harbour
Remarks
burn
devez
expounded
l'horizon
lodge
mythological
Bergen
carnival
disguises
domesticated
pamphlet
precocious
supplications
Delight
Thirdly
Zijn
auxquels
displeasing
era
lagen
stigma
Bedingungen
Eltern
Hand
assailant
consternation
denominations
gong
interpreting
l'affaire
liquor
ombre
seditious
twa
Gonzalo
jonge
taught
thrusts
Edmond
Florent
Laura
auditor
commença
goaded
Romulus
Theodora
coffin
perfections
Thrale
guillotine
kernel
Watts
conceals
discard
originating
LINCOLN
bump
debased
dismount
erroneously
grit
lying
pliant
reflections
testimony
gardening
graves
lettuce
menu
#!comment: 29001 - 30000
'With
Kim
forgot
française
prerogatives
vistas
Andrew's
Billy's
Charlotte's
Merritt
exuberance
influx
pry
slovenly
Lady
affright
eyesight
trou
Alicia
Design
Erscheinungen
Jericho
Tim
blasphemous
dung
inclines
persevered
Dowager
Ripton
afeard
edifying
istui
tusks
Ephesus
aquatic
bedside
envelopes
harassing
'Give
Tenn
uprising
Dress
Gawain
amacr
détails
hamper
impregnated
jaren
unconstitutional
«Il
'Every
Chaque
Kingsley
Palace
bishop
cheapest
gekomen
swifter
warden
woodwork
Cartwright
Hum
deliciously
francais
nuptials
purged
ravished
unemployed
Bean
presents
'Lord
Dieses
Tämä
alta
attainable
functionaries
pitifully
predatory
superiority
uv
varit
Reddy
Tal
d'ici
etat
guesses
kannst
pole
squandered
Mag
Shrewsbury
pickle
Priam
officious
primo
repealed
såg
transcendental
Lucifer
Nestor
#!comment: 29101 - 29200
Pacific
Petersburg
Piedmont
harvests
insignia
squatting
Agricultural
Tigris
cowed
positions
suffocating
Guiana
bal
despises
epigrams
frocks
nestling
undeveloped
Coniston
Hunting
Wallenstein
commits
don'
towed
treten
chances
domestiques
fatherland
postscript
selection
stare
Bat
Falstaff
blossomed
proclamations
sheaves
undone
Avery
Parr
axiom
excellence
exchanges
justifying
stench
Fry
Kaikki
demandé
hovel
l'idee
lonely
voyons
Hopper
Softly
appreciating
empirical
headstrong
stripping
Bell
Waring
barbarity
contact
fresh
pousser
stubble
Session
Son
culpable
foliage
inquiries
pert
pound
thirds
virile
Brice
José
cones
dura
lassitude
quarrelsome
sources
Edinburgh
Eve
Hedwig
pardons
vanishes
Laughing
Netherlanders
destitution
figurative
kunna
leise
strawberry
uses
ALEXANDER
Co
Dorset
Quebec
discussed
facilement
impetuously
#!comment: 29201 - 29300
shortness
stringent
Time
hobby
l'est
'mid
Billie
Ravenna
Tut
froide
minut
s'arrêta
Crisco
Poole
Singh
boils
bringt
burgesses
cartridge
contrition
forethought
honorably
indiscriminate
invalids
solches
sortait
Fowler
Jacobin
Osborn
Perseus
equestrian
matin
Barbara's
Hogarth
couvent
disais
genoeg
moustaches
prophet
satte
spitting
COURT
fingering
impressions
valves
Emmy
Provided
crabs
inconsiderate
zulk
Colombia
Merle
Schicksal
Wandering
enjoy
intolerance
manifests
thrashing
tibi
warns
zat
Bartlett
Pierre
Tomorrow
unshaken
Adeline
Quality
inauguration
insects
manuscript
straying
Witness
baffle
foure
irrevocable
moderne
obliges
overnight
teacher's
Temperance
Tis
aches
devoirs
générale
hellish
jubilant
posterior
yearn
Pa
cathedrals
externally
fist
languish
sahen
signora
turbid
Burroughs
Democrat
Doktor
Uilenspiegel
#!comment: 29301 - 29400
ailes
consecrate
currants
filtered
persuasions
soluble
unhesitatingly
unpublished
Armed
Lorry
Lovel
Pourtant
Rosecrans
Socialists
TOM
Triumph
Valliere
WEST
concentrating
dissimilar
elongated
friendly
memoranda
quia
repentance
savagery
tas
Elisha
Legend
Rabelais
Taylor's
intérêt
lungs
COLLEGE
Ferris
Nugent
Ta
Wein
avaricious
daraus
Ahab
comrade
knapsack
shal
structural
Douglas
Geraldine
annees
beholds
bliver
lueur
sabe
slant
Fact
Gentile
Jurgen
acceded
chip
dearth
furieux
meter
minutest
phone
spread
Bed
Graces
Household
Tages
cage
debarred
smashing
super
thereby
Burke's
Roma
captivity
drumming
fused
gie
gloss
oversight
semaines
sockets
sunbeam
Cest
Own
compassed
minulla
nulla
squire
sticky
Fie
Ocean
Peterkin
Sab
WERE
adept
audibly
proscribed
sportsmen
#!comment: 29401 - 29500
Anschauung
Bach
Martyr
damage
liberate
parole
purifying
remembrance
stragglers
vele
Corey
fortress
hobbled
illustration
leger
suave
gazes
nemen
noget
perfecting
pregnancy
Camors
Eli
Oli
Pandu
Triscoe
flirtation
resentful
régime
thing's
tightening
touche
yew
Colour
curtained
faults
pushes
registration
talked
Carew
Thrice
XXXII
circuitous
horn
preponderance
requite
Afghanistan
Regina
baffling
brawny
delectable
holiest
rayons
scamp
withdrawn
Paulina
Quincey
algunas
tuck
unreasoning
Ottawa
dangers
dishonourable
earl's
fogs
heats
offenses
Wang
assignment
couteau
frightening
guerra
lewd
tanker
Rowley
Shell
Warden
XXX
experienced
implicated
offended
polity
'this
Armies
XXIX
artisan
elaborated
exempted
million
tipsy
cash
document
faculties
galling
smoothness
tracks
Aphrodite
Bound
Criticism
exactions
#!comment: 29501 - 29600
loud
Barbara
Bend
accommodating
contemptuously
diseases
eliminate
furiously
skulde
Furcht
Natasha
Shakspere
Tennessee
colonel's
hardihood
hoarsely
plainly
simpleton
Alten
Chair
Manner
School
knight's
manches
oublier
receive
screens
societe
statesmanship
terrace
äro
Frere
Leah
defends
howls
looming
memes
weary
Germanic
Painting
deceptive
disregarding
kisses
loves
restraint
rigged
Ruth's
anchor
mouldering
pensées
scourged
Tess
dissension
divinities
obtenir
preposition
resorts
roomy
sanoa
Panurge
aristocrats
bladder
claimant
coarser
conception
eurent
frappe
impede
ira
peeled
politeness
soie
swords
twelvemonth
Confession
Madagascar
Prose
Sophocles
gayest
ihan
l'oeuvre
lethargy
paint
Jean
Lights
Persia
Sermon
adjutant
meetings
stings
walking
Haydn
counter
dainties
guttural
landmarks
moon's
pool
thoughtful
Content
#!comment: 29601 - 29700
Electric
Schmerz
Writings
bearing
ee
iemand
jette
mortifying
shield
stipulations
Amory
LAURA
YEAR
brengen
considerable
conte
gushing
masquerade
moitie
shortening
verra
Tilly
Welch
barring
hospitably
hörte
peals
reflected
Corsica
Jumalan
Sully
muckle
sinewy
susceptibility
brewing
disagreeable
liveliest
santé
undermine
vet
wicker
LL.D.
Verstand
accessories
bandits
brine
nähdä
obediently
reprove
unwritten
vapors
Sappho
WIFE
cylindrical
epistles
estimating
squire's
supplied
Merrill
dedans
doze
jeered
unjust
Bob's
moine
sift
Switzerland
accept
facto
invasion
plaited
'Indeed
Caesars
bords
debate
exchequer
firms
frowned
prejudice
worshipful
Chiefs
FIGURE
Lovers
Tara
caravans
comest
natura
palm
FAUST
GREEN
autograph
fares
flux
gale
gewiß
horrible
imp
lower
masses
mercifully
#!comment: 29701 - 29800
petulant
rail
tunsi
Carthaginian
Hermit
Resurrection
Transactions
grisly
neglect
unspeakably
waxen
Douglass
Esmond
Moll
biographies
bulbs
perversity
setzen
sidelong
unmindful
bliva
circulate
closer
festal
fighters
gratis
guarantees
identity
printers
rampant
sachant
semicircle
voiced
Bagdad
Barclay
causeway
celerity
coffins
gehalten
knowingly
messe
Corinthian
Hände
douter
Emmeline
Jumala
Parties
assured
distinguished
garlic
hilarity
Beard
brise
collectors
combines
dur
highlands
invocation
plying
pouvant
Reformers
Weekly
grandeur
novels
slapping
vouchsafe
Boris
fick
kauan
passeth
Emerson's
Semitic
Wendell
boatswain
intemperate
meals
raked
scoffed
Bestimmtheit
CHRISTIAN
Cedar
Ibsen
Pot
Tiger
artifices
conciliation
eternal
exertion
fought
trepidation
Continent
Frog
Pollux
Prepare
Presence
admit
aika
concave
degenerated
painstaking
#!comment: 29801 - 29900
rollers
sharks
crutches
pints
proceeding
proficiency
sympathetically
Kentucky
abortive
feverishly
mottled
subduing
temerity
Undine
Wirkung
authorised
foreheads
humeur
impromptu
oot
probity
Lillian
Redmond
bruises
evangelical
recorded
schön
stubbornly
Doe
Leur
STRANGER
Smiling
Thiers
connaissez
heighten
lyrics
religieux
sparingly
Beef
Subsequently
bliss
denkt
dennoch
popes
so's
stockade
tortoise
whiff
Compromise
Holmes
Orsino
sharpest
silently
embankment
helped
nieces
relished
terminates
thirty
cy
oro
perjury
upsetting
Kipling
Sybil
Tempest
Va
jeté
lawsuit
quits
runnin'
sequestered
subjugation
zijner
Beck
Saratoga
yeoman
Argos
Eyre
Wheat
cor
deeming
stared
Condition
devotee
trenches
alluvial
poll
Beverly
Parents
canvas
gravitation
habitudes
hoy
indien
lustily
overture
ticking
wagged
Aggie
#!comment: 29901 - 30000
Andes
Mich
colere
overbearing
thee.'
Election
detestation
lye
remuneration
suchen
transact
Alf
Wing
chronological
mailing
obligé
sauntering
Ours
amateurs
expansive
groove
heller
way.'
brandishing
duration
explorations
hebben
imposture
powerful
Bart
Nineteenth
Selina
dalla
mutineers
Salmon
Tartarin
committee
pupil
umbrellas
Defence
FREDERICK
cathedral
cleanly
fools
fundamentally
funnel
glides
ikäänkuin
pot
specialist
Chester
Humour
Lift
cart
draining
embedded
pounced
wickedness
Bryant
bothering
comprehension
deficit
disparu
flog
indulgences
multiplying
panic
sipping
unwieldy
Meaning
Otis
aboot
ouer
Tin
Trail
attributing
decrepit
genannt
incorrigible
niches
Dionysius
Giving
Norwich
Pull
Rudolf
alcove
conformable
custard
einde
lock
pattern
worshiped
Bde
Comparative
Sanders
Tradition
chacune
gerne
groups
wasted
#!comment: 30001 - 31000
Examination
Godolphin
Jasmine
linen
manages
ministry
möchte
pith
authorizing
bete
examined
paraître
possessors
unity
Frontenac
O'
Readers
Voyez
altercation
avoidance
calumnies
gossip
lunched
meters
parler
superintended
Leipsic
Mohammedans
Mosaic
Tyrol
bulging
excommunication
fader
fanning
inflame
mistakes
Mowbray
excitedly
exclamation
pertinent
reined
stammered
Fischer
Platonic
alabaster
contriving
elevations
jutting
pari
voyais
Sillä
Ugh
Wren
condemned
eins
grinned
irreconcilable
reconnoitre
sob
sorti
LIBRARY
Tode
achievement
deepen
famille
faster
gradations
smell
Aristophanes
Medes
Aldrich
Justinian
Relief
amigo
chafing
fissures
girded
pis
treasures
Erkenntnis
Kt
Perchance
abstruse
conceives
ostensible
pewter
vegetables
Characters
arrests
göra
lassie
manquer
nearby
puzzles
sheet
Calling
Celts
Illustrations
Leone
Lille
#!comment: 30101 - 30200
Sterling
Zahl
frown
opulence
Castro
Cock
Theobald
aglow
dollar
improperly
ingredient
Mongol
Sich
Wald
puppet
scientifically
Injun
Mediterranean
affreux
curtains
fishing
haunches
Calvert
Hunger
Orde
connoisseur
detaining
heretical
jurisprudence
oppression
Arriving
Electoral
Liege
Ships
chaotic
cooking
exhort
rond
Reggie
braved
importunity
keepe
majestically
merchant
paraded
ruine
république
CYRANO
Eunice
bale
bars
bellowed
butchers
lieux
meilleure
parity
pedantic
summons
Beau
banging
browser
geene
plates
transforming
Amanda
FAX
Surgeon
catholic
disconnected
eau
enthroned
estranged
fuir
installation
roofed
ART
Audio
Revised
dwarfs
funerals
parlez
seeth
EL
Express
Vishnu
disloyal
fidelity
lorsqu'elle
merry
plantation
pourrais
strew
Corinthians
Ding
Hist
Walter
bitter
booths
graze
khaki
#!comment: 30201 - 30300
pleases
ungenerous
Abram
Mansoul
aptly
burgomaster
fresco
sailor
Baba
Told
ceilings
heere
impiety
otti
surrendering
Appeal
Terra
dimpled
lemonade
ol'
wits
Alexandra
cam
etant
quoque
Headquarters
Nora
bumped
conspire
edes
eo
hit
paralysed
perturbation
seashore
voluble
Arnold's
Goose
RED
Steam
Wide
fetching
mead
pantaloons
parrots
posed
probable
Armen
chops
dier
hackers
infantry
reproaching
ungracious
voyageur
exploitation
owner's
Arcadia
Bruges
Lilian
Partridge
accessory
altro
recluse
respected
standstill
wearer
MEPHISTOPHELES
Peabody
Suomen
Willet
Williamson
hereabouts
soot
Jimmy
adroitly
become
company's
disobedient
enigma
peaked
recu
skirmishers
speculated
Advance
Numa
Phoenician
deputed
professor
speeches
tithe
Abbey
Angst
Attention
Finger
Supply
branch
columns
educating
fabled
#!comment: 30301 - 30400
mediocre
outlandish
warily
worin
Wilder
imposes
lane
popularity
rapine
stirred
Gascon
Mellon
Originally
covetousness
hight
saffron
terres
Heads
competence
creak
flapped
ille
invisible
lantern
nulle
profitably
retenir
seigneurs
später
Dante's
Marchioness
Zeeland
collects
dower
pousse
senti
thronging
xxiii
Management
WHY
gesprochen
intruding
quell
Ben
Events
Memoires
Tel
achieving
chink
confusedly
quill
soft
superbe
Croix
blurted
bras
buy
cemented
emeralds
realizes
seemly
talisman
topped
Silesia
desir
milloin
Borgia
Folks
benignant
gezien
setzt
vied
Byron
Chronicles
Companies
Quiet
backs
bore
cowboys
denunciations
rowers
stirrups
unpaid
Snap
archer
cupidity
jaune
permitted
silences
Alexander
advises
arrivals
deathly
extermination
supercilious
thenceforward
Children's
Dasein
EARLY
Pt
#!comment: 30401 - 30500
White's
botany
buckle
de
defray
functionary
gezegd
incomes
intrenchments
trapper
Adam
Lynch
Node
XXXIII
ancora
daddy
meshes
spout
swampy
sweetened
antithesis
assigns
owners
pores
Comfort
Gomez
boxes
commençait
gable
obstructions
restrict
shopkeepers
spurned
Alexandrian
Pythagoras
SCHOOL
coherent
consumption
lade
operates
Charing
SON
VERY
acrid
cozen
deservedly
Begin
Vegetable
seal
External
Henley
Herbert
amiability
culminated
encourages
judge's
moccasins
t
Echo
couleurs
distractions
emigrated
gehoert
luncheon
Bills
annoyances
bey
prodigy
smallpox
Christi
communes
influences
minding
sacrifices
Brock
Doyle
Fat
Lavinia
Leader
Maurice
Numerous
Zweck
irritability
mediocrity
reversion
Acton
años
delivers
juries
rares
scoured
'An
Citizens
Locke
affirming
competitive
demonstrative
impartially
imprinted
irrevocably
#!comment: 30501 - 30600
piped
repondre
sert
wry
Ar
Delphine
Gesetz
Standish
contained
fortunate
frn
hoorde
jotain
leve
näki
passports
principio
rams
refining
skirting
Nightingale
accede
deliverer
fameux
spreken
tranquillity
Phileas
brands
workshops
zones
Aeneas
Mesopotamia
Telephone
decisively
loitered
pest
t'ai
Bacon's
Gunther
hamlets
hermitage
pencil
savage
superintending
themselues
tight
Lucian
Vendome
banter
liars
något
're
Eskimo
Fred
Sketches
Voyons
Zukunft
computed
globes
intermission
meanly
schrieb
selten
sympathise
Boyle
Kampf
album
chartered
consolidation
factory
introduction
pli
pursuits
sniff
Adams
anomalous
averred
glow
incomparably
pleurer
revere
wedged
Bretagne
Lies
Pearson
Psa
Salvador
halt
mares
texts
zweite
Br
Diaz
bequeath
enraptured
islets
lenient
nei
outlived
Dreams
#!comment: 30601 - 30700
Jeffrey
artery
billets
d'heure
firewood
overseers
retrieve
shack
spear
surnamed
valuation
belong
commandement
connaitre
forum
gamble
ng
omits
vse
Alcibiades
Charter
Collier
Dingen
Drum
Judson
cites
clumsily
culminating
genuineness
tins
venture
Bettina
WAY
aroma
cosi
determine
luxuriance
narrator
numb
paddling
pate
pinnacles
privileges
sleepers
ssom
wheat
'bd
JEAN
Portugal
Rotterdam
boilers
censor
handfuls
hurries
scrutinized
tombait
vestry
volcanoes
witte
younger
D'un
JILL
gymnasium
insurmountable
textiles
Christian's
adornment
buckskin
congratulation
mesa
purgatory
striking
Annabel
Espana
Palazzo
YEARS
curse
grizzly
nickel
singulier
Ditmar
Hook
Venner
signature
thread
Berwick
Ferrara
demeura
hopping
signes
teki
vintage
Misses
Remy
Rouge
betrothal
ko
lov'd
mans
tenía
#!comment: 30701 - 30800
Hilfe
Townsend
Wohl
agitated
epochs
giorno
hunt
locusts
tag
Em
bloodthirsty
doubts
dreadful
gums
internally
nurtured
tents
Elbe
Sinä
Wissenschaft
l'expression
lax
negative
unkindness
virtual
auparavant
bonfire
chform
computerized
heerd
historically
insurgent
probation
tästä
Argus
Com
Trevelyan
glimmered
parallels
pined
raison
seduce
usury
voeten
lavishly
nuo
overlooked
rigorously
salon
trappers
Exodus
Hotel
Writers
alleviate
jackal
slowed
stipulation
Column
Practice
compass
dum
earls
gallop
swathed
sympathizing
wharves
yksin
Lippen
Venise
characterizes
creamy
culte
experiments
mayn't
sacraments
shrunken
temperature
tuolla
Parthian
Thomas's
competitor
ejected
entièrement
gauntlet
nobis
spill
Hazard
Railroads
brook
cruising
drafted
flots
jets
proie
transaction
amuses
caliph
handiwork
lurch
lurk
#!comment: 30801 - 30900
Adolf
York's
aen
dingen
jealous
miehen
prends
thyself
Hope
Thaddeus
cod
comedy
compression
courtyard
dispersion
hiring
incredible
koning
laut
musk
reveries
Ã©tÃ©
Arden
Montcalm
Rolf
UNIVERSITY
Zweifel
discontinued
l'objet
limited
narrowing
pardonable
parent
rupesi
sectional
Clair
Emilie
carne
civilities
filing
finesse
flock
hallway
insuperable
intet
repetitions
root
terribles
volonte
Greeley
Huh
Susanna
arte
indispensable
moderns
quon
tailors
unendurable
Hawaiian
accuracy
constructions
fealty
indebtedness
Keeping
Mt
formless
pare
wreak
Clavering
Communion
automobiles
earthenware
evaporation
mathematician
papa's
Fates
amenable
commodore
fatherless
forgiven
missive
perishable
plaything
plunges
predilection
preparations
shuffle
thim
withholding
Coal
Romish
balsam
frappa
gospel
heroines
kennel
kettles
sofort
tué
volle
#!comment: 30901 - 31000
compromise
festivity
fleecy
mayhap
notwendig
orbs
outspoken
overboard
Sind
Societies
Understand
bob
dimness
easier
foretell
irritation
sniffing
tiedä
Männer
frowns
oppressors
saisir
suspicious
symbolical
thesis
ziehen
Dein
Gegend
Lew
Pilot
Schatten
Swift's
ag'in
banana
behold
défendre
lengthening
rapports
slime
solving
tongs
walked
Enid
Stephen
commemorate
freundlich
guere
heinous
inundation
minuit
oeuvres
organ
rectangular
rejoined
satt
ulos
vales
Alexandrovitch
Spence
ague
ehe
manna
marked
pars
similitude
Gretchen
Measure
insinuations
islet
sacred
unruffled
Ashley
Benton
Cic
Munster
Nile
Tongue
dexterously
eer
maner
rehearsed
signs
Arch
Unterschied
abolitionists
arbiter
drawbridge
offspring
printed
toe
Mavick
Memoir
Missouri
archaic
blundered
delivered
dunno
eccentricities
reverential
stuffy
#!comment: 31001 - 32000
tomato
zoon
Hither
apprendre
camarade
easel
ecrit
fisheries
precipitately
querulous
Gwendolen
Tribunal
cal
consulate
contemporaries
scholar
stamens
tähän
unchanging
vagues
vooral
'May
Juvenal
Pyrrhus
Teach
circles
fallow
intolerant
nooks
offset
sovereignty
taverns
Dict
Glenn
Hosea
Minister
optical
phenomena
savants
whar
BETWEEN
Deptford
Kurt
anciently
busts
cinders
emboldened
enact
fetes
mask
penny
suffices
toutefois
trusted
agitating
bargains
chaud
cherchant
diluted
redoubtable
reverse
bondage
d'Anjou
inborn
massa
mennä
mosquito
steam
transmitting
Blunt
assigning
enkele
guild
journal
len
looking
mérite
sapiens
succes
thicken
toi
vulture
Ave
blankly
devious
divest
establishes
imitative
licentiousness
prouver
sass
sized
Elements
Kenyon
Towers
agitate
allege
apparence
associating
mukaan
#!comment: 31101 - 31200
prononcer
purchase
Xerxes
artists
bateau
fuse
noodig
principality
trousers
zon
carriers
enjoyed
l'hôtel
laundry
shielded
treacherously
weaver
xxiv
Caspian
Enoch
Spiel
boot
challenge
drip
gurgling
insoluble
l'ancien
nouvel
oiled
tincture
ESQ
Encore
Nearer
Vaisampayana
corroborated
cud
deutlich
gesticulating
petitioned
Harmony
Strawberry
darüber
deur
dictum
houden
postmaster
solidly
suffocated
treasury
yu
Champion
Cooper's
Crime
Verbindung
alcoholic
booksellers
disturbs
moulding
Belfast
Milray
misplaced
persists
worshipper
Natal
approves
bo
complexion
frankly
obscurity
parlour
schism
schoene
Lawyers
Roche
arrivée
baser
blaze
countrey
outpost
Gives
Glauben
Leaf
Terrible
Tor
accustom
instigated
jai
poder
quota
también
venus
Canyon
Councillor
Kay
Livingston
RICHARD
bonté
drilling
parasites
despoiled
#!comment: 31201 - 31300
già
inglorious
landlord
responses
undoing
CHORUS
Ideal
actresses
marcha
padded
pill
rave
Alice's
Moving
Plant
Space
aussi
corners
finir
frescoes
motherhood
portion
Howbeit
Schuyler
dryness
hickory
mosses
reduces
resound
shallows
summit
Agent
Colville
Glenarvan
WOULD
brooch
captivating
changement
chopping
concepts
electrified
recherche
recover
jälkeen
obdurate
robberies
tenements
Blow
Chaucer's
allow
murdered
tastes
unremitting
visiter
Mental
Period
Rose's
Selma
Telemachus
exhaustion
faintness
nadie
nick
scribbled
za
Bret
Meet
pinions
plantes
republicans
royalist
www.gutenberg.org
Jacob's
ailleurs
drame
inflation
larks
prompts
refinements
Marches
dienen
idolatrous
informant
luxe
Anna
boards
downy
keys
manipulation
pacification
Iohn
Isthmus
KEITH
affliction
betokened
falter
gulls
reconciling
récit
Gunnar
#!comment: 31301 - 31400
Popes
Spread
Sr
arbor
babbling
branched
extinct
glades
inkling
scalps
'Just
Ceres
Grief
Tugend
Waller
ailing
ironically
obscure
remotely
who'd
Blaise
Green
Lande
Mil
Wyatt
cordon
dreaming
fringes
frost
homogeneous
idiom
CONTENTS
Points
Rubens
Win
companies
depict
explode
frustrate
lecture
pillaged
Archdeacon
LADY
acquirements
antechamber
crackers
crucial
Lovell
botanical
distended
hob
insufferable
q
supersede
Ecclesiastical
adhesion
allgemeine
gezicht
ipse
quilt
savoury
sweeten
tutta
Heinz
attacked
beneficence
dramatists
extracting
går
tribulation
wa'n't
zie
Ride
Unable
coffers
eaten
outgrown
swiftly
tricks
unkempt
versus
ylös
Mammy
PUNCH
ROBERTS
acquisitions
assise
disconcerting
honesty
inroads
s'agissait
stellte
'all
Ionian
revengeful
unfortunate
venerated
Babylon
hazarded
nimmer
#!comment: 31401 - 31500
quaintly
Aufl
Charakter
Judging
appointed
gardeners
intercede
leather
shopkeeper
sowohl
unrolled
Despair
Philippa
STRANGER
detective
désespoir
fails
mondo
ny
parody
sorcery
tache
Lisbeth
Publishers
Ruler
distinctly
ennenkuin
entice
limb
mirrored
momentum
nominate
quack
sterility
talon
Eighteen
Mignon
donnent
ensin
papyrus
veuve
vriend
Dalrymple
candlesticks
crazed
foreigners
l'action
piety
resté
ungainly
vagaries
Jonson
Vesuvius
defining
discriminate
dismantled
flea
geloof
Davenant
Heights
marchant
unsupported
approbation
avidity
constitutionally
hinauf
hänestä
quitté
sentences
skull
Ghost
Sodom
baseball
conjugial
crochet
destroy
examples
hops
intonation
sculptors
tehnyt
tum
universal
vicomte
ziemlich
Clouds
History
Ignorance
Illinois
Pudding
impervious
stimulant
abolishing
crumble
duels
hendes
mie
spectres
truly
Carrington
#!comment: 31501 - 31600
Lucrezia
Understanding
bonds
declivity
patter
puso
ranch
ulterior
untroubled
Bancroft
COLONEL
agriculture
banc
broached
day.'
imprint
nostrils
oblivion
politiques
protruded
sodium
speaketh
Minna
ROSE
marbre
mettant
patriotism
crape
hearkened
reproche
sehen
undiscovered
vestiges
whisked
Baghdad
Introd
aint
assurance
curiosité
gat
octobre
waver
ANNA
Geographic
Wrong
hoops
hustled
mirent
stoned
triumphantly
whitish
Security
associations
crains
paling
rang
unction
Macleod
Petrarch
mebbe
missus
starvation
studio
tailor's
tighter
unbridled
vai
Fabius
edible
groundless
sharp
Pausanias
arguments
kuului
primero
versa
waitin'
Saviour's
frères
geboren
kuten
Cavendish
Interesse
Leon
Mile
Vancouver
abdication
applicant
chanter
dispensing
kangaroo
rochers
subaltern
Frequently
States'
Thurston
aviez
freckled
mightn't
soothingly
#!comment: 31601 - 31700
Stood
Valentin
eyelashes
ideals
presidents
wijze
libres
reasoning
world.'
Purgatory
consented
discontent
intermingled
manpower
ostentatiously
plait
tausend
Bigot
Historia
Nineveh
bemerkte
cascade
cxi
despised
devotees
praetor
worlds
BOOKS
dew
hay
ravishing
Gilberte
Ursus
canal
constellations
dergleichen
desolation
drafts
minstrels
roundly
volta
Schmidt
Stockholm
chateau
elation
ferner
gallants
generic
rippled
russet
tinkle
Antiquities
Drona
Paddy
center
circulation
clinched
commoner
decline
digression
endures
inculcated
inefficient
nommé
slaughter
Fanny's
Smyrna
Tired
Yule
furtherance
geworden
hostess
squaws
washes
Catalogue
Med
Tower
abuse
burdensome
erscheint
hinting
torpor
aimé
detour
piracy
sealing
steers
unluckily
'Our
cars
me....
satisfies
spaniel
Prairie
Transcriber's
Trumbull
assets
bonfires
drains
gefallen
#!comment: 31701 - 31800
Ahmed
Earth's
Gibbs
Polly's
Skr
Twentieth
civilisation
gewissen
rapacious
skimming
Eternity
Hair
broadest
greased
headway
maiden
militant
nähnyt
ogsaa
tear
Effingham
Hamish
Pablo
astronomers
fracture
indigestion
sacrilegious
toile
Mat
crutch
doings
exportation
intense
terme
transfixed
which
Esta
Katharina
Poetical
Sounds
Wunsch
Zur
hardening
inclusive
papiers
peruse
siÄ
upraised
Beast
Geographical
Grail
Jameson
humiliation
juicy
meetin'
prouder
sud
unchangeable
Anblick
Gently
cinco
credence
cultural
disquiet
COLONEL
Engineers
d'entre
fathoms
innovations
intentional
roar
voort
Inca
Sedley
Souls
handwriting
leprosy
navigator
pretences
radiating
release
rerum
revenue
throughout
Cordova
Established
Pemberton
SPIRIT
brief
cobwebs
pastors
tombstone
workers
zijt
Munro
attorneys
bewilderment
drawing
edification
Meat
#!comment: 31801 - 31900
attraction
diffident
instant's
thrashed
Aside
Macmillan
Wet
cabbages
disarm
neu
Milan
carpenter's
cobbler
fo'
ornament
rejoicings
samma
Aldous
Grass
Schuld
amnesty
diminished
manifesto
measles
moodily
remis
vrij
Choose
Mounted
O'Neill
PAUL
Pelham
picturesqueness
purity
NW
Nec
côtés
oak
wildly
DIARY
Place
avond
delaying
fing
spy
Boat
Gedanke
Heb
communicative
nuages
Abbé
Polar
alloy
blur
disbanded
gedaan
hame
interference
valuables
Attic
Brussels
Oursler
Provost
Rizal
cowering
diminishes
gelegen
scouting
sitte
JULIA
MARIE
Toronto
ablaze
besiege
delusive
dimanche
documents
feature
investing
janvier
newes
nostra
renewed
Starting
Theology
hearse
nag
personification
rape
stanch
sway
wondered
JOY
Mannes
Ophelia
Troy
appendix
artistically
credentials
gala
#!comment: 31901 - 32000
ink
lait
more.'
onzen
rebuild
scaled
sortant
tio
vigor
Compared
D.W.
Host
Mina
Pre
QUEEN
Vincennes
advantageously
chapelle
debtors
interrompit
jalousie
kW
offen
pegs
schoolhouse
worthier
distinct
inventors
irreverent
mum
possibilities
revelry
scoff
ANOTHER
Bis
XXXIV
carry
deel
eddy
heißt
nousi
ta'en
Maximus
gables
glued
holdings
l'église
prodigiously
'im
Brotherhood
Physics
believeth
chemins
damaging
harmonize
luxuriously
McLean
detecting
fostering
gist
intruded
marchand
nurse's
out.'
puerile
Fuller
beare
herd
starb
succumb
votaries
watching
captive
contractor
fuite
gelatine
jälleen
kapitein
profiting
sausage
skimmed
Borrow
Brett
Hezekiah
Rafael
abusive
bobbing
chattels
indifferently
intents
retract
salesman
Madrid
Places
area
backward
corruption
familles
notch
plunder
#!comment: 32001 - 33000
quitta
reindeer
reprint
schoen
Donc
Instinctively
Lacedaemonians
Speed
bilateral
characteristically
deliverance
interviewed
nobles
omkring
salary
wandte
Acre
aarde
benighted
brunt
ebbing
fonder
invasions
mogelijk
repudiate
sneers
tile
'Miss
Denham
Dewey
accuses
fenêtres
gamle
jungle
mastering
pobre
responding
whirlpool
afresh
baggage
missed
misérable
Abou
bigoted
fancies
laity
pedestrian
virkkoi
Saracen
Woolwich
display
garrisoned
oublié
sailors
superlative
thoroughness
unattainable
wake
Durgin
Scarborough
Valerius
cotton
d'ou
exactement
illimitable
jostled
raved
Danglars
Deputies
Kitty's
Mohawk
marshals
peasant's
reticent
trotz
zooveel
Bett
Congregational
Instructions
Selbst
dishonoured
disuse
exhilaration
socialism
speaker's
sprig
stacks
threefold
treasonable
'they
Davidson
Jemmy
Meuse
Napoleonic
attendu
fuego
livrer
perfunctory
skinned
voet
#!comment: 32101 - 32200
Buell
Id
allant
anatomical
crops
perspiring
potassium
pricking
prostitute
traffic
warms
Bixby
Briefe
Jehu
One's
Sooner
Twist
perdue
semblables
Comstock
Corp
IDA
Rollo
mischance
risky
Garland
Peers
Seated
illustrations
manager
melons
puesto
unemployment
Min
ace
assimilated
bi
coverlet
quickest
rhythmical
spines
tiller
unsophisticated
untrained
ännu
Touch
confessed
enormity
led
Ditto
Loo
Wilford
bandit
brigand
cat's
commonplaces
remedied
smokes
Honore
Struck
crockery
culinary
dio
glue
grope
labelled
soaking
Hauses
JONES
Observation
imprecations
indulgence
meget
overturn
southward
statistical
torpid
ungovernable
Bothwell
Exactly
jingle
persecuting
soixante
Endlich
Soldaten
TV
Virginie
comptait
covered
midst
replete
reve
royale
tendrils
underbrush
Danny
PUNCHINELLO
det
equality
immoderate
#!comment: 32201 - 32300
incursions
pews
transcribed
ALICE
ballroom
chastened
distrustful
divergence
longe
looke
reflectively
seeds
visages
Ac
Becket
Hobart
befriended
coercion
coquettish
dernières
engages
entweder
remonstrate
système
tentacles
thankfully
wretchedly
'not
Ayres
Cup
SAY
Tutt
fainted
novembre
receptions
supra
Chang
Coleridge
Menelaus
Sylvester
Transportation
Vielleicht
ailments
aroused
bargaining
enthusiasts
mirage
notebook
predominance
revient
sausages
schoon
unanswerable
ALBERT
Cecile
Mansfield
antics
availability
burrow
chasseurs
considerations
wedlock
Randall
Spider
THEM
carbide
dinars
fodder
holly
palpitating
silhouette
thoroughfares
Folge
Seasonable
adopts
categories
defines
pond
Coningsby
Creole
dyke
hunter
parting
Rawdon
ceremonies
ennobled
festival
lasse
perpendicularly
ranger
swain
vollkommen
Arras
Butler's
Ethics
Grenville
MARK
Nick
dirs
n'as
#!comment: 32301 - 32400
Gibbie
Har
embodying
meed
merriment
propagate
Cavour
Celestial
Lordship's
Patriarch
Vom
charioteer
dwelleth
déjeuner
envoyé
missile
pea
prosecutor
servait
steamboats
team
wrangling
Winton
arctic
assiduity
devastating
dit
slog
traverser
tôt
'Can
Association
Chron
Clover
Paraguay
load
seien
'when
Epicurus
Nebuchadnezzar
Whipple
ecstasy
executions
indestructible
ottaa
phrases
sweetness
taunts
temperatures
thrall
D'abord
Indian's
Kedzie
Men's
Peterborough
Woodward
bus
dissipate
obeys
one.'
oog
relaxing
sorts
subsisting
COUNTRY
Casimir
adjudged
coldest
endured
factious
fil
slides
travels
ver
Alessandro
Knaben
Royalist
extremity
helpers
patrimony
plaindre
prospects
returning
Anyone
Barbarians
Bury
Davenport
Dunn
Swinburne
Tobias
Wilderness
aborigines
adjournment
cunning
oatmeal
pleads
reminiscent
velvety
Prompt
Psychology
#!comment: 32401 - 32500
Serpent
Sphinx
disjointed
giant's
lowlands
Gal
PPW
halte
hangman
inimical
recommenced
towels
APRIL
Alexandria
Bk
Book
Hellenes
Ram
Vie
Zola
inserting
modesty
ripping
Amber
Loring
apology
cavities
intimidated
kirk
molto
pets
rejoices
straitened
waarop
Domini
Ind
departs
soldierly
vulnerable
wolf
yksi
Frieden
Horus
KNOW
Milo
Sheep
clandestine
feigning
meille
prefix
prenez
priestess
survivor
swimmer
Elephant
Halle
Southwest
conserver
hören
railroad
'of
Asked
Botany
COMPLETE
Distance
adresse
spherical
tickle
unconditional
'Twill
Lawrence
Zug
balances
behavior
colonels
commencer
fixe
interrogation
irony
prodigies
truant
versetzte
Diogenes
Ellinor
Jest
MARGARET
Senora
Syrians
apparitions
beaute
convalescence
luscious
museums
nobody's
reputable
trifle
vanguard
void
Hals
Pferde
#!comment: 32501 - 32600
adversary
expired
gladdened
motors
AUGUST
arrivant
flotilla
insofern
snugly
strands
CLEVELAND
Fighting
admixture
coolies
kleiner
melody
theoretically
unlock
Devon
Mack
Turner's
alkali
atteint
bran
elf
invective
mitten
purchasers
robe
ruines
unskilled
Julia
außer
creepers
dynasties
flank
harps
invited
nicety
ridge
veered
voyagers
Beatrix
Higgins
Jervis
Staat
blank
complètement
conqueror
phial
rivière
seaweed
Psmith
Selim
Town
betters
coutume
jewellery
Greg
Ziel
attendants
blandly
deft
examiner
frivolity
gras
husbands
invader
jumble
ruefully
réalité
unmeaning
Burgoyne
bile
ephemeral
gits
ibid
souffrance
uden
FAMILY
aggravate
fissure
infantile
persecution
Gospel
directeur
fruition
laughable
saloon
smarting
throes
Atlantis
Reaching
ass
awry
bookcase
hew
prouve
strongholds
tidal
#!comment: 32601 - 32700
undisturbed
Beulah
Inner
Maxime
Patent
Sheffield
Statutes
convex
destinée
furious
inflammable
kittens
naemlich
playmate
tapis
unmanly
visits
MILLER
Mysteries
ceaselessly
disaffected
speculators
thickening
LIST
Poil
Villeroy
Whittier
buckled
candles
maniac
plainness
reprobate
BONAPARTE
Bedouins
Bells
Galileo
Maria
accelerated
forerunner
prier
yolk
Sahara
Slow
chancery
deferential
denke
disaient
embarking
hedge
meanes
northward
Benito
ESTATE
Neen
O'Hara
basest
fondo
influencing
intangible
jeering
mendicant
platinum
predecessors
reverie
Deutschen
Different
Lass
får
meitä
minuteness
obligation
salutes
Helium
isä
kautta
lidt
parasite
rood
semper
sneer
wonderingly
Commanding
Dwight
Hood's
Muir
betide
clasps
colloquy
deserve
disciples
emissary
expound
quarries
snorting
Advice
Crown
Ogden
POEMS
Turenne
blijven
#!comment: 32701 - 32800
gloried
inaudible
permissible
pinching
sittings
slumbered
breaches
endow
geb
haphazard
palatable
vat
Algeria
Athene
DIGEST
Delvile
Jena
Steady
XXXI
astir
boastful
fairs
growths
songeait
Baked
Mauritius
Scrooge
Seminary
association
disbelieve
ewig
godmother
heel
j'aurai
mettle
Elk
Engel
Hanna
Sabina
agents
direct
inducements
obligatory
singularity
titled
turnpike
Nohant
Szene
Victoria
cannonade
infliction
pivot
reclaimed
respectively
sentimentality
Bathurst
Blumen
Lots
När
Peregrine
endearing
generous
impunity
inwards
stripe
wired
Remembering
Rush
analyse
diet
dullness
politely
rafts
rigidity
Californian
Lysander
cotes
exulted
forfeiture
outspread
remarque
skillfully
summarily
trustee
Honey
espèces
gendarme
materialism
ELIZABETH
Merciful
acknowledgments
conference
errant
oe
offensive
tis
Alonso
Alphonse
Assembly
Cobb
#!comment: 32801 - 32900
Deum
Quichotte
ancienne
auto
benefactors
dullest
kiinni
locality
nome
plats
sanctify
sieltä
Disputes
Dunkirk
awakens
bodice
buckles
errors
finality
mammy
posthumous
progressing
rempli
sui
Pflicht
STORIES
anno
cadets
domain
horns
impatient
maid's
pickled
plaint
roller
signally
sunrise
unobtrusive
Country
chronology
colonne
convenience
cornice
declamation
labours
'Only
DAYS
God.'
YORK
affinities
amassed
konden
travellers
Boswell's
Observatory
Timon
annan
asceticism
sensuality
vivait
Bearing
Chapters
Dinsmore
I's
Peu
Sight
anteroom
ausser
clip
forty
guardian
heathens
uncontrolled
vernal
Fraulein
admiringly
clergyman
launching
mente
personified
poudre
ronde
s'
stint
Babylonia
Harald
KATHERINE
Splendid
holes
mystified
rages
tyrant
unending
Elaine
Kenny
Rodrigo
Rosy
Sadie
deterioration
escort
#!comment: 32901 - 33000
impediments
l'avons
leetle
zijde
Elspeth
demoiselle
insinuation
lizards
policeman
Sid
Williams
Wittenberg
baker's
calle
combattre
divin
duped
fibrous
lameness
renouncing
serge
spectacular
tuntui
ver
Alba
Blaine
Hebrides
Lannes
Mansion
Potato
catechism
gen
obviate
peu
tristes
vouch
Foote
JONES
Octavius
PEOPLE
Peacock
ammunition
doughty
frosts
honnête
importante
l'usage
representation
vacated
Charlotte
Lewes
Navy
Pendennis
Watching
moechte
reis
seek
vendre
Esquimaux
Gaunt
Poland
grandees
oppressor
shops
trifles
vuestra
Banneker
Chatterton
Cheer
Einw
Grandet
Liisa
Neville
Ook
Pleasures
footpath
magnifying
quelconque
satellites
seein'
worded
Daly
Darcy
Ivanovitch
digest
extravagances
fluids
footstool
markings
skirmishing
undeniably
Agassiz
Dyck
Hiawatha
LEWIS
Princesses
Siam
Worthy
blush
computation
#!comment: 33001 - 34000
demurely
flogging
gamblers
graduates
siger
Amedee
Dorothy's
Edith
Personne
ROBERT
elector
evolution
flirting
nest
oars
poppies
pueblos
Tobacco
defeating
els
faithful
grandmother
inclose
liaison
soliciting
unfastened
whin
Geo
Ivanovna
Lucan
Raven
Rodriguez
THROUGH
despondent
fluctuations
gender
ieder
joyeux
sangre
Aix
Doge
Hawthorne's
Ignatius
Junction
Shake
alighting
armas
cara
conducts
dual
opposes
smiting
Ban
Donal
Hindoos
Olympian
Reilly
Wilberforce
associates
contrast
eignen
frappé
ism
monster
nod
remitted
Brady
Montesquieu
Werke
annex
crowing
devotes
elected
retention
silly
stato
'Certainly
cane
intimating
laymen
reclaim
ultimo
ANNE
Bridge
Grimaud
Haines
Sylvie
dangereux
divining
prototype
Vanslyperken
artiste
c.m.
croyant
frem
hunts
kamer
stil
sublime
wearily
#!comment: 33101 - 33200
Arkadyevitch
Count's
Dancing
Figures
Peg
Trial
alway
apparatus
cadavre
infrequent
unperceived
Guest
Philo
Synod
Thrace
complicity
entrait
gelaat
inequalities
observatory
rambles
urchin
Branches
Moore's
active
earnestness
espece
instructors
s'assit
sommet
splendor
surveyor
D
Partei
appreciated
bacteria
bustled
cavalerie
communicates
devastated
edging
menagerie
subside
Causes
Clemens's
Me
Roads
addressed
compliments
convalescent
footing
probe
seasonable
solicitations
spectrum
Aden
Committee
Gypsy
ILLUSTRATIONS
Lou
Polk
Qu'il
Sketch
XXXV
horny
JULY
Kitty
Veda
arrêté
bathroom
brimstone
bull
deshalb
freedmen
hillsides
holidays
inferiors
pie
rice
skating
sportive
wreckage
Bethel
Israel's
Leeds
Musical
Servia
brute
mason
pratique
tombeau
turns
Hadn't
Voi
aan
counters
grouping
humorist
tendit
Chapitre
#!comment: 33201 - 33300
Gladstone's
economics
forêt
genealogy
incite
phalanx
regretfully
sunburnt
Cowperwood
Monument
beggar
cocoanut
insulated
organs
profanity
prophecy
saß
EARL
canary
competition
fount
frequently
strictness
Autobiography
Bunyan's
Juliana
animating
contented
envoyer
historia
patricians
rib
rings
scuffle
splendid
trucks
Cass
burgher
outbursts
'fore
beggarly
couriers
oligarchy
tyttö
vexations
bravado
capable
censures
favoring
morceaux
null
throng
twos
Centre
Mining
Rameses
SHALL
bu
eccentricity
expiation
propitiate
straightening
tasteful
ultimatum
wasn't
'how
Councils
Pompeii
RIVER
adores
crop
inconstant
plucky
shrouds
Chandler
Jeroboam
MacDonald
Manhattan
Nabob
Shan
dig
etc...
persecutors
propelled
transgressions
unhurt
Cynthy
Frenchman
Phronsie
Select
distracting
estar
pasteboard
ugly
unexplored
verschillende
Eccl
Felton
Levy
Lockhart
#!comment: 33301 - 33400
Mayo
economically
mulberry
transparency
unas
Dumouriez
Francis
Station
expands
explosion
related
Alla
Hers
Z
avril
boca
minute's
olleet
Caracalla
Custer
Dios
Gouverneur
Library
communal
convenient
eindelijk
erotic
padres
splinters
traite
Relating
conspiracy
hallucination
infancy
is't
Salon
frieze
gunner
improves
jongen
trouvent
venant
Defoe
Grafton
WILSON
bot
conspicuous
disquieting
Pennsylvania
Steward
caged
congregated
costing
extinguished
l'avez
loops
mashed
neveu
soldiers'
unpleasant
virulent
Britannia
Clyde
goest
pedantry
printemps
weariness
Mis
Watkins
happily
léger
Elma
Zustand
chuckled
disdain
obra
smuggling
workhouse
ARTHUR
Cattle
generator
verstand
aghast
designating
impressing
kertaa
pearls
penetrates
throngs
unquiet
Cafe
Copper
Filled
Leaders
Leonore
eastward
koennen
lighted
manes
marchioness
#!comment: 33401 - 33500
southwards
wantonness
Boiled
Friday
Obed
PRESS
Train
Wood
hemlock
luo
n
                                          r
ornaments
Blank
Cambyses
Musset
Narcissus
Prohack
Vega
Warm
Weel
eher
excavations
fragen
hoogte
maitresse
namesake
päästä
shout
skirmishes
vegetation
Detective
Julia's
Schein
Sign
collected
diagnosis
disadvantage
occasionally
Fitz
aquiline
commiseration
kit
leaue
murmur
seisoi
será
tuned
Rishi
Saladin
W.H.
buoyancy
cured
discredited
inured
lorsqu'on
parfaite
poser
reactionary
amazed
cherishing
incognito
minkä
propriety
suiv
thereto
Anger
Belgique
Carlyle
Dan's
Gegenwart
Mariana
Stoic
berg
canton
capability
capitale
comprehend
fountain
nuevo
redder
unharmed
Mannering
Odd
admonitions
atheist
cacique
mig
needlessly
practicing
précisément
whites
Afraid
Edith's
Samoa
Saviour
minced
passages
paupers
primrose
salir
#!comment: 33501 - 33600
settin'
snort
subsidiary
buyers
comprenait
dezelfde
figuring
hotly
hypothetical
odorous
remplir
révolution
Adieu
Flat
O.N.
Sherlock
Theodosius
decreasing
puir
situate
suitably
unseasonable
Blount
Crocker
Mons
Nest
Senegal
breathlessly
courte
goings
leveled
myself.'
psychical
unveiled
Finance
astral
chaperon
extravagantly
gen
incongruity
pursue
riddles
sacredness
swooped
tourne
undulations
Boche
Cliff
Excellence
Hebron
Tennyson's
ditch
retrospect
rougher
wool
coxcomb
discover
habitude
intensity
konung
languished
mor
quarreled
unconscious
Kemp
Marquess
Phoenicians
craven
opponents
prancing
quarterly
rove
specialty
ziel
Cartier
Curiosity
Grizel
bullion
characteristics
logis
meteor
portray
rejoinder
JEAN
Jakob
Mustapha
didactic
hurrah
nostro
raconte
aliens
cudgel
lesse
présente
Carolyn
bounties
carcase
conformed
exterminated
pasted
#!comment: 33601 - 33700
spike
vertically
watcher
Disraeli
descended
filmy
injures
remoteness
traitor
Messire
T.S.
abridged
barricades
clattered
delude
efficiency
estado
feint
greenhouse
hooge
lesen
meinte
porté
stallion
tutte
Dix
Media
Merely
Pendleton
Rochelle
Roger's
Slang
Vedic
conduce
crib
dusted
frequent
meilleurs
seasons
whined
witnessed
Deronda
Joachim
Pasmer
SERVICE
Twain
U.S.A.
baton
elimination
palpably
philanthropist
produire
ruffles
scion
tuition
tule
wealthiest
Alps
Os
Philosopher
Ripley
Violette
conceal
delicacy
dismissed
disobeyed
inconnu
resemblances
rheumatic
screen
sh
xxv
Envy
Governors
Susan
UNESCO
Werner
all's
changeable
frailty
gedeelte
glances
interpretation
potentate
preacher
subir
submit
upright
Medicis
chasseur
conditional
fortement
governments
soeurs
Hearst's
adorning
draught
entranced
illogical
kracht
#!comment: 33701 - 33800
massy
modifying
purple
rush
secrecy
thrash
DINNER
Kew
hailing
novelties
perh
ransacked
reorganization
Bishop
Jacobite
Kendal
Kindern
Sang
Tam
bruits
proverbs
pulpit
vented
vigour
wilden
Arnold
FOURTH
cun
expence
jemand
outsider
placard
rested
smuggled
Destruction
achieved
clove
halted
Duryodhana
Elmira
Lynn
Platte
able
adjourn
coastal
criant
enorme
invalid
paso
planet
spindle
tinsel
chiefs
epitome
estrangement
evaporated
inattention
irreproachable
magicians
sustains
varnished
whoop
Hellas
Noon
Supplement
delayed
väl
Francia
Pons
Teile
Will's
aground
prattle
records
replenished
reponse
ANTHONY
Accept
André
Brigham
Cherokees
Cry
Sky
Unhappy
cassock
challenges
floral
Avenue
Druids
LIGHT
Pet
Universities
debut
emulate
excess
furnace
geld
ich
konungen
officials
#!comment: 33801 - 33900
prises
schwarzen
seemed
sorrows
Stowe
almond
bloated
denselben
gaily
hinders
molecules
philosophe
tons
wriggled
Lamb
Partly
Soissons
WESTERN
away.'
boxing
cura
helpe
savent
serons
Syndicate
UPU
instantaneously
lengthen
sobald
thieves
Pittsburgh
archipelago
astray
confers
devotedly
sore
unquestioned
Bloom
Credit
Egbert
Lacy
Turks
banded
completes
immature
legislature
pails
panegyric
Adele
Columbia
Establishment
Fran
Mayence
Peck
dispirited
ermine
malevolent
oman
overhear
quadrangle
victime
événements
Bibles
assassinate
carcasses
cerveau
chambermaid
evils
herum
maîtres
overlaid
swagger
tools
warder
blizzard
bring
desks
incoming
irrespective
keg
liian
pocketed
soupir
commending
commenting
evergreens
fantasy
hinzu
nude
patronized
pret
quelled
rebuilding
sieges
Dartmouth
consents
disinclined
favouring
felony
firstborn
#!comment: 33901 - 34000
risque
sided
trite
troisieme
Boots
Earth
dividends
doon
enfants
engineer
horas
rip
sec
Jinny
Monsignor
acacia
carrion
certify
corruptions
pape
periods
precipice
rays
seafaring
Mill
Pool
folket
invidious
souffre
zaak
AGAINST
fuerza
piously
poppy
quaking
rhinoceros
seaboard
slavish
Galahad
Second
buckler
madmen
moonshine
moral
negroes
switched
verstehen
vitally
J.W.
Malacca
contractors
equip
liep
rehearse
slashed
sporadic
Dam
Dauphine
Earl's
Thirteen
concert
evolutions
hue
intruders
mushroom
votes
Bowles
Eusebius
Graham's
Lettres
Ralph
Tahiti
befriend
begged
d'affaires
distraught
dormitory
fibers
intestines
lamps
livres
neere
urine
viene
'E
Berne
Calvary
Chacun
Duroc
Homer's
Labrador
Melrose
alters
brambles
consultations
explication
flippant
funereal
hija
l'or
#!comment: 34001 - 35000
malt
swerve
unexplained
versification
Braddock
Cesare
Goodwin
Mithridates
Trajan
aire
burial
disunion
résultat
scream
storing
säger
Corona
Ellen
Johnston's
d'armes
gegangen
godless
iniquity
meager
saison
statuary
uncertainty
Flanders
J.B.
Perth
RETURN
heille
loge
mochte
remoter
shine
there'd
verdict
waterways
'long
Ariel
Deut
Gregg
ITU
Panther
Popish
camphor
cardboard
convient
grey
javelin
knotty
tyme
wollt
Ballads
Bot
Civilization
Delphi
First
Lichfield
Morel
champagne
cuttings
deems
diez
unyielding
withal
Powder
Troops
aise
attire
banker's
davantage
exterminate
gruesome
hap
là
profondément
sta
uplift
Jewess
Value
amiably
avails
blickte
cushioned
damning
disloyalty
ejaculation
jetait
reddening
upwards
vieil
voisine
Anna's
Fearing
Lightfoot
Natchez
currant
fils
#!comment: 34101 - 34200
magnificent
profits
refutation
tapestries
unflinching
Carnegie
Counsel
Start
aristocracy
claimants
freaks
mezzo
midshipman
offrir
poete
selbst
ventilation
visage
Heron
bawled
councillor
displayed
musingly
notion
perpetuated
rueful
Englishman's
Muhammad
Suffice
annum
archduke
bishopric
precluded
revise
rote
shirk
unequalled
Campbell's
Marx
Rembrandt
awoke
broods
chel
garment
jump
musketeers
siete
spinster
stillness
wou'd
Catherine's
Cossack
autre
bluffs
comfortless
criait
goldsmith
ravens
reaction
servility
superbly
trouvant
Felicia
SECRETARY
Severus
deutsche
enticed
guerre
hacked
intrepidity
molested
mouldy
prob
remords
semblent
sollte
Père
dafür
habitation
hemos
kitchens
tietää
Learned
P.S.
Rossetti
SCOTT
Strangers
Torres
Wives
availing
espoir
function
grappled
labors
reviled
situated
sores
threatened
Athos
Doña
#!comment: 34201 - 34300
Eaton
ICAO
Reichstag
Wissen
dissemble
lebt
margins
ought
spoedig
well.'
Georgian
Noah's
effets
executors
interrogated
l'avais
lace
obliterate
ashen
blustering
bullying
etions
galerie
railed
reverenced
sauf
sinner
verso
weighted
Calvinists
Crystal
Gefühl
Overview
Verner
aircraft
conceits
gang
infinitive
monarchies
numero
subsidies
thirtieth
Alton
Antinous
Scriptural
dangled
disinterestedness
Afghan
Annapolis
Jemima
Swallow
dissertation
heights
stora
swoop
thinkest
turnip
wore
Corsican
Czech
Octavia
Rip
année
characteristic
l'influence
misdeeds
rire
¿Qué
Bulgarian
Fairfield
Ma'am
demoralized
jaunty
sien
taut
Sub
dislodge
enfant
fourscore
funds
heresies
hohe
impalpable
mothers
plaisirs
preclude
primera
rebels
evidenced
fraud
imprison
is.'
meditatively
muut
unrelenting
Bedingung
DANIEL
Dido
Endymion
Himself
#!comment: 34301 - 34400
alternatives
giant
grip
joven
negotiating
openness
propeller
sofas
soirée
telegram
timed
Argentina
Berthier
Center
Dexter
Location
Stick
Wagner's
deduce
Argentine
Bard
Darrin
Evadne
Siinä
bought
clears
pronounces
ratify
resigning
sive
swaggering
wrinkle
Chinese
GERMAN
MODERN
XXXVI
jubilee
legible
retrouve
Burton's
Coke
Colours
Kirkwood
Lucretius
Ricardo
accepter
comité
fed
independent
ninguna
pepper
retira
roguish
solide
terminus
tick
yeomen
Canst
Kreis
One
butchered
decanter
dirt
erfahren
ligt
rioters
scouring
entrenched
headache
nerved
unvarying
wretched
Anthony's
Attila
Weile
accrue
assessment
axle
d'avance
dira
expliquer
intent
muscles
robs
scour
Gus
Jacky
Quod
seam
subjecting
voudrait
Cake
Examples
Rolfe
analogies
delusion
décidé
espouse
exhaled
grandchild
#!comment: 34401 - 34500
heureusement
loosening
pun
traceable
unnoticed
wonderment
Carotte
Für
Guernsey
Thessaly
conforme
grasps
judiciary
pieni
stables
Catch
Savior
Stirn
abstractions
coy
evading
verrez
viciously
windmill
Hampstead
Leib
arrow
deg..
divorce
effectiveness
freeman
knowing
narrowest
promiscuous
serial
Academy
Antonyms
Janice
Montenegro
Provisional
Style
bended
billiard
infinitesimal
mond
underhand
Birch
Viking
cliffs
courageously
liveliness
mobs
scooped
souffert
understandings
IBRD
NT
Sat
Whosoever
capture
collaboration
cringing
drear
miracles
photographed
pleadings
plötzlich
sem
tubs
wahrscheinlich
Atkinson
Feng
Piero
Sumatra
Susan's
Weeks
blivit
deriving
etrange
garage
insane
intérêts
l'aide
stockings
trays
unthinking
Lock
avoids
bêtes
discouraged
drastic
infuse
loneliness
penitentiary
sourit
suffice
uplands
Effi
Sylla
aventure
#!comment: 34501 - 34600
emphatically
erano
interposed
lurks
quorum
stinking
Arsinoe
Doctors
Griselda
MASTER
buoy
gourd
insanity
maakt
mitigated
passaient
slag
stolen
waned
Ihrer
Libya
alsof
blunted
earrings
felon
heap
obscurely
protectors
scratches
Charming
Motion
anomaly
constituency
extraneous
hunter's
Balaam
Brest
MA
Messenger
allerdings
bosses
exhorting
famine
nails
Blair's
Elena
Lac
apologise
attachments
fluctuating
mountaineer
save
schooled
shackles
summing
taps
turpentine
Stanbury
bestimmte
cloven
hysteria
mart
pack
père
vessel's
warrant
Apollonius
Cable
EDITION
Ira
Romantic
canine
contingencies
convictions
desolated
pattering
phenomenon
revolts
shaken
spendthrift
Khalif
aflame
chivalry
disparity
docility
dwarfed
hoog
idleness
prescriptions
vuoksi
Abyssinia
Bland
Grenze
Haende
Hung
Wood's
dissenting
drap
figuratively
go.'
#!comment: 34601 - 34700
intimacy
marshalled
täytyi
Suetonius
bidding
enticing
extricated
garrulous
weavers
werde
Enterprise
Petrus
Whitwell
cleaner
intendant
kaunis
maestro
silmät
bargained
fonctions
host's
junto
l'intérieur
leaflets
maigre
merrily
portage
tente
theology
verte
Bildung
Gordon
Jess
Plague
exposes
hon
reappearance
shears
worthies
Ann's
Savonarola
ceinture
deserter
emerges
sabres
sille
traiter
unsound
Arundel
FRANCE
Guermantes
Vos
Wanderer
XXXII
enamel
nuclear
perplex
päivä
streamers
voler
County
Culture
Forester
LAND
analysis
blazes
continually
fermer
formulate
inspirations
käy
masons
metropolis
necessaire
opponent
Armitage
Jacob
SOCIETY
acquired
chills
delighting
gleaned
heralded
obligations
scandals
upshot
wagen
Alban
Ellen's
Sixty
Thucydides
arbour
ch'io
conspiracies
lin
major
potency
sophistry
thoughtfulness
townspeople
#!comment: 34701 - 34800
Aeschylus
Aminta
Galen
Peer
VOICE
alert
attenuated
drummer
gleichsam
halfpenny
posts
sympathie
unfitted
Banner
Contents
Wakefield
clammy
conceived
hawthorn
honeysuckle
l'etat
manifest
reconstruct
redan
releva
Community
Lesson
avenue
balcony
destroyers
fide
kr
moderated
sackcloth
Critical
Walsh
arbre
boutique
habile
harlot
jaloux
meadow
packets
philosophically
prostitutes
recipes
stuk
Believing
EDWIN
Pie
benumbed
dictating
drum
kuitenkaan
preventive
revelled
vitals
Middlesex
Prefect
Research
Respect
d'entrer
goutte
Patrick's
Stoics
Winds
apologetically
convinced
endorsed
indelible
inductive
orgies
passively
pitch
tillbaka
undignified
êtres
Albert
Astor
formerly
legate
pontiff
rectory
sair
sanctuary
Dublin
Leuten
dyes
excavation
freighted
heiligen
machten
niistä
picturesque
rayon
sidewalks
stewards
up.'
vexation
enveloping
#!comment: 34801 - 34900
jurors
magnificence
risen
Message
Reeve
gibbet
husk
lamb
lauter
likes
mucha
noires
nuori
omnipotence
paille
subjugated
unfounded
united
Chi
Laban
cook's
coverings
imparts
inadvertently
prompting
scholars
splintered
unlearned
unserm
DOWN
GWYN
JACK
Recent
Shaykh
excitements
perplexed
quello
scandalized
valueless
Regular
Tommy
Voor
belied
block
forgive
porter's
siksi
Prophets
SHAKESPEARE
calcium
confess
lien
liquids
mumbling
rift
schlecht
sensations
teille
unaccountably
verlaten
écrire
Abelard
Caen
Compton
Engineer
Sacrifice
Wingate
available
condensation
entertains
upheaval
Lucca
Montmartre
Mountjoy
Roger
cerebral
courait
depreciation
kep'
mouths
tiring
Bannister
Richtung
Schwert
allus
attendance
confinement
cortege
crested
fragments
nécessité
preyed
purty
subsidy
CHILD
Edom
Lecture
Liberia
aikaan
captures
#!comment: 34901 - 35000
folgen
gewisse
itinerant
rivulets
supreme
Cyprian
Fanny
Lorenz
Time's
bestimmten
budge
cousine
dishonorable
geniuses
groupes
l'empire
ol
phenomenal
transgressed
usurp
wick
Barrow
Inland
Intendant
Monty
Mordecai
Newcome
Yemen
burst
comprehends
ebenfalls
ecstasies
fece
fluency
formation
harshly
helt
hesitate
joked
quays
smooth
solitaire
surges
tahtonut
tenaient
unreality
Lecoq
Pues
Regent's
Wylie
administrator
astrologer
aveugle
nerve
oi
orations
untouched
upstart
vulgar
Filipino
Mahometan
Mel
immédiatement
individualism
vertus
Axel
Curly
Florentines
Gas
Macon
Oz
Trafalgar
belfry
landed
periodically
pi
pluf
rosary
unbelieving
CANTO
Dunstable
Morality
PRINCESS
climes
enquiring
grown
nipped
pagans
päin
Dyer
WMO
bite
brigadier
couper
enliven
generale
genuine
patria
promenades
rejoicing
#!comment: 35001 - 36000
threading
typhoid
Bet
Chopin's
Queens
Unionist
Upton
brides
browned
kävi
lausui
unavoidably
Criminal
Neale
astonishingly
fond
seene
Appleton
Auld
Einen
flocking
fondest
gardait
merchants
millionaires
mortal
narrate
university
watchmen
Cap
Joan
Malone
Zulu
blockhead
connaît
distressed
hollow
hostage
posa
subtleties
unfeigned
Glancing
Kuinka
Led
comprend
culmination
quietude
skolen
uncover
Edie
Royale
afford
brackets
cancer
ducked
flabby
flot
légère
pheasants
porter
prolongation
reduced
trying
AMERICA
ARMY
Lewis
MARTIN
Mose
Tiens
denser
patriarchs
resumption
sisterly
vagueness
Ballad
Beer
Illust
Thin
Treasure
accords
contemplation
crocodiles
decidedly
eel
feuille
kort
loyalty
même
objections
partitions
ticket
unbelievers
universality
Hide
Slope
divinity
dynamic
désormais
fiddler
gegeven
#!comment: 35101 - 35200
hoerte
senatorial
taga
vermilion
Delacour
Mahommed
admirable
agitations
blessure
seems
tromper
Burn
agir
manchmal
planetary
quis
Burgundian
Demeter
Festival
dialogues
hur
locally
n'etaient
offre
otter
restive
sciences
spots
Belgium
Effects
Malays
Otho
denizens
generals
landmark
poing
repair
scent
sérieux
Crosby
Describe
Shetland
banquet
blanket
careers
decomposed
dubbed
duet
gathered
iniquitous
itsensä
omtrent
serment
wodurch
Clara's
Republics
appearances
clod
också
priority
tribute
Bent
Lehre
carvings
contributors
insufficiency
levying
rechts
repelling
toki
topic
townsmen
«Vous
Hallam
Honduras
adobe
fertig
imperatively
memoria
meubles
queenly
Donnegan
Inasmuch
Months
Problem
Qu
Winkle
canter
chimes
guidance
preferences
tawdry
Siberian
Zurich
disposes
duel
engrossing
entrant
exaggerated
soliloquy
#!comment: 35201 - 35300
uit
upset
vibrated
'with
Berkshire
Gustav
Quid
Vienne
Winnie
abyss
asti
delineation
disaffection
ensi
presage
ruffle
spurn
Childe
Morrel
OS
Single
bloodshot
facial
libertine
recounting
Move
Percent
Platt
blossoms
cascades
enactments
harmed
hastens
knights
teapot
unprejudiced
vt
Ariosto
Houston
axe
customers
deprecating
grog
huusi
ironic
l'y
tempest
toit
unravel
Didst
Mainwaring
Pluto
Remus
atoned
introductions
kidneys
lackey
pronto
smoking
submarines
BILL
Junker
Macquarie
Mogul
Rhet
blessé
depression
dully
könne
liking
pines
sensed
stem
threshing
workmen
'These
Doubt
FAO
GROVER
Mem
Russell's
borne
misère
nip
outlive
punctuality
skins
teitä
'ow
Ass
Egg
Pierre's
avoid
beck
companionship
disbelief
guards
overpower
stupefaction
tú
#!comment: 35301 - 35400
Browning
Garfield
Glorious
IOC
LIKE
Landes
UNCTAD
activities
applauding
bleached
fortuna
gulped
l'en
newcomers
pasturage
rapacity
reprimand
schemes
snake
splendour
unloaded
violent
Amendment
Vulcan
gnaw
großer
livelier
objected
Ãªtre
Dobbin
Gran
Marc
Popery
commentaries
jurisdiction
nullement
prairie
socket
'way
Archaic
Clergy
Turnbull
Yon
controversial
erhielt
fidèle
héros
log
mujeres
openly
pan
Dantes
blessed
christening
humorously
jonkun
patronizing
resolve
thirsting
valleys
Bellew
Beowulf
Famous
Rutherford
forester
imperiously
personally
sech
settlements
steady
tumults
énorme
Heywood
Poitiers
Touching
Whereat
identifying
subdivided
Agency
Athenaeum
Wilde
bereavement
bloed
braces
doubted
feu
flaunting
fuel
fy
spicy
traveller
untruth
Rickman
colonnade
disrespectful
ARTICLE
Lovely
Schloss
basking
family's
#!comment: 35401 - 35500
geest
hooded
instincts
necktie
quarantine
tuneful
Ange
Ante
Bronze
Feind
Shot
Sun
inalienable
ketch
mortgages
pig
precision
ravage
shining
tart
unsympathetic
Extraordinary
Moscow
bugs
disinclination
lamplight
lasso
layman
timidly
wend
Albania
Harz
Pett
Ryan
bowl
estis
grandma
nus
Ça
Bryce
Goliath
INDIAN
Montrose
Morgan's
Palm
amis
confirmed
filter
fleshly
grille
piratical
tantot
trickery
welled
Filipinos
Lufton
drunkards
noo
outsiders
paradoxical
slough
Alvarez
Her
adulation
closet
cowered
guilds
harrowing
maples
moustache
mutely
oublie
rightfully
Conn
Komm
Mussulman
atheism
blasting
deviner
enjoin
hats
mener
odes
pacha
springs
straws
unreasonably
Duchy
Walter's
antoi
donnaient
leper
motioning
ressemble
sewn
Convention
Philistine
Robin
alienation
athlete
#!comment: 35501 - 35600
circumscribed
commemoration
excusing
geschrieben
jaw
nutritious
phosphorus
puckered
resonant
savagely
simplified
vibrate
bristles
faubourg
flora
mediator
prithee
starve
subdivision
usage
Carnac
Fools
Version
accompaniments
amicably
commonwealth
dezelve
frayed
logic
parc
penury
potion
retrograde
sprite
âmes
Bauer
Lin
Medea
attentively
biographers
depress
quiero
Ill
Janet
Johns
March's
Nelson's
Queer
Seventeenth
augmentation
chasms
conditioned
drawbacks
exceedingly
nostri
vitesse
'From
Arrival
Augenblicke
Dienst
Donne
Frederick
Tante
Terrace
arsenic
battles
contemplates
cose
nitrate
samassa
tavalla
treads
undeserved
Dust
Jacobs
Marie's
RUTH
ferez
hacker
illuminate
privates
sharpen
tinker
Duff
Hearts
Peace
SAN
Sudden
Swede
breadth
collation
duda
herab
instances
mo'
mortgaged
possibility
unchecked
voisins
Am
#!comment: 35601 - 35700
Aramis
Fit
Maisie
Pindar
Random
Wilfred
Wot
affability
angle
bigness
electricity
explanations
han
inde
katsoi
legend
obgleich
took
voter
GOVERNOR
Radio
XXXIII
buzzed
matting
premeditated
sienne
toasted
'Yes.'
Etwas
Goddard
J'étais
Otter
broadened
burner
clerk's
mère
ordain
pitted
siren
Eldon
Prologue
complet
fastest
flying
ignominiously
ministres
mundane
overruled
pavillon
queries
richtig
rooks
testifies
undisciplined
wolves
Captaine
Jacques
Mijn
NEVER
Tables
Tandis
commensurate
emot
formulas
interferes
kommen
socialist
Attica
Brandt
Ebers
Freeland
Helena
MILITARY
cooperate
electing
leguas
outright
stainless
y'
Died
Elections
Fragen
Leiden
Necker
Nesta
Reflections
a'n't
auxquelles
click
ministrations
penchant
predestined
yeere
Auftritt
Burning
D'ye
annoyed
principalities
serviteur
Dutton
#!comment: 35701 - 35800
OWN
People
Rider
Rolle
Sale
cabs
caller
etymology
excavated
grooves
officers'
playhouse
revenant
HERBERT
Heav'n
Slade
begone
darueber
dismounting
gland
incredulously
mot
raking
versatile
Bulletin
Gordon's
Image
Josef
LAMB
Zealand
admission
cotyledons
devils
flaxen
gestern
orgueil
tenter
unequivocal
élevé
Awake
Lear
Selection
bores
d'arriver
gainsay
galop
l'intention
meester
nelle
trouvai
Champs
Etruscan
Spinola
Weller
Zbyszko
absolved
defrauded
disability
dominion
giva
intestine
longueur
suivante
vortex
Hate
Leagues
Solomon
chubby
extended
latitude
littleness
nephew's
päivän
sheathed
translucent
trolley
version
Hegel
Plautus
Raising
True
bereit
canonical
gladden
meane
nicknamed
outwards
pup
vacancies
vapeur
widen
zes
Dawes
Fay
MME
Nam
Phillis
asunder
boldly
cucumbers
#!comment: 35801 - 35900
forasmuch
hr
ihminen
plush
protege
sheep's
Basin
Bestimmungen
Blake
COULD
Object
Westward
auteurs
battery
erhob
forse
grooten
pret
solle
stacked
unceremoniously
wha
Baum
Matthias
Onondaga
Workers
Zenobia
appartement
cautiously
fishes
furnished
'Shall
Aan
Agathemer
Antoninus
Grantly
Leghorn
Nicholas
WALTER
barrack
competing
pheasant
rapture
requisites
scalding
sis
unselfishness
Pharisee
Southerners
charmer
essere
zieht
EDWARD
Farrar
Grade
Subjects
Syria
Talmud
armaments
arrière
botanist
circumspection
crowns
demonstrating
erscheinen
excludes
holden
penances
purl
sit
thereon
trackless
uninjured
wane
CAPITULO
Hole
Spinoza
Tuesday
cactus
confluence
cozy
defies
dripped
scrutinizing
seul
stripling
suche
unjustifiable
warrior
ILO
Jacopo
Marks
beinahe
consummated
haer
husbandman
siendo
upholding
uplifting
weathered
#!comment: 35901 - 36000
Berge
Dickinson
GIRL
hundert
junk
philosopher's
plenipotentiary
respectable
tethered
têtes
Hasan
Mandy
attend
bachelors
badness
cancel
comforter
couple
discharged
resumes
revisit
slacken
tunnels
Biography
CLEMENS
Cassandra
Dissenters
Pharaoh's
Wolsey
broad
directoire
entfernt
evanescent
früher
gare
gingerly
highwayman
imitation
libations
spades
vomiting
wisp
'no
Beauregard
Holden
Linton
Major's
Philander
bubbled
corrupting
menschlichen
obtainable
sectarian
sophisticated
Apples
Glas
Stangerson
acorns
apprit
blocking
douleurs
mysteries
parsons
repellent
Catholics
Hvad
Paganel
Zeno
aright
baited
expostulated
monitor
woodlands
Rye
Squire's
absolve
burglars
cannons
ethnic
moulds
polygamy
unfortunates
würden
Cash
borders
criticize
erased
hams
legitimately
matière
pile
tete
Eighteenth
Silverbridge
antiquary
incantations
mica
oever
perpetuity
signalled
#!comment: 36001 - 37000
sinuous
stud
tuossa
«Le
Bij
Emir
Looked
gulp
healed
hypotheses
permettre
populated
scampered
Mackay
Mothers
Wu
alienate
bairn
boulevards
brilliant
daisy
domicile
gladiators
hearsay
imaginable
passable
preaches
recherches
recumbent
Counsellor
Counts
Cour
Lessing
Sal
evacuate
fingered
muraille
pities
tracery
worketh
abides
bedtime
mets
overworked
resorting
satires
smugglers
viscount
vuur
Chambre
Crook
Pacha
bravely
cleverer
cubs
homeward
offends
wonders
Abroad
Boileau
Direct
Elgin
Phineas
brokers
embalmed
flash
trickle
typewriter
zulke
Akbar
Benham
Buren
Dahlia
Gill
Herrick
Home
Ne'er
affianced
ciel
commentator
crumb
d.i.
jouait
wistfully
Brougham
Celeste
Ford
afield
audible
bent
connivance
dependents
dormait
freedman
nauseous
plagued
reproductive
worn
zurück
Absolutely
#!comment: 36101 - 36200
Dutch
Dying
Emanuel
Granvelle
Medium
Montespan
Niemand
Treatment
accomplishment
amb
backe
fill
forceful
linge
liveries
sterben
surgeon
wohin
Colonna
SPECTATOR
cancelled
connue
dishonored
gentil
måste
solemnity
synthesis
Merchants
Porthos
Wee
assimilate
boomen
callers
darn
dessein
highroad
migrant
peintre
potentates
springtime
Aurelia
cells
contrite
curtly
eventual
hacen
loin
morocco
ooze
plane
sey
veriest
vices
Ohr
beene
drowsiness
incorruptible
larva
pittance
schrie
stoves
swirling
Rishis
Shorty
ainsi
airing
armed
cocher
debe
escorting
l'espoir
landlord's
pourvu
shaft
unclouded
unsightly
Argyle
Dallas
Ely
Funny
Penrod
Regel
Severn
actor
appendage
bevel
brougham
iris
mehr
pensively
pourraient
sheriffs
Commodus
Duval
Heroes
Maenner
Northampton
Sanchez
Shenandoah
Wohnung
#!comment: 36201 - 36300
accusers
applicants
bets
commissaire
commonplace
hoeren
immortal
sentais
totaling
vanquish
Jones's
Nino
Spanish
defenses
inclosing
st
unmitigated
'do
Age
Felix
JUNE
Knapp
Pieces
consumed
dimensions
geeft
insurrections
l'île
oratorical
pareilles
portée
pumping
volleys
waft
waxing
Geological
Louise
Machiavelli
Rita
colonnes
cuss
dejeuner
discoveries
employer
examines
reels
sauter
scorns
snub
unusual
womanhood
Cow
Gift
exertions
fièvre
galled
insular
jostling
loaned
metaphors
naked
nombreuses
olette
questi
republique
shoot
sickle
sparse
l
Brush
HILL
Honolulu
Zarathustra
excellences
gia
municipality
needlework
'till
Bitter
RUTH
appear'd
attachment
einzigen
jacket
obtain
passes
religieuse
toes
zijnen
Bewusstsein
Frenchwoman
Juana
Primitive
adverb
attributable
betrachtet
esser
feux
gild
neglects
#!comment: 36301 - 36400
outfit
quai
unassuming
undertaken
withdraws
«C'est
Cease
Ives
Lydgate
appertaining
composedly
discrepancy
isthmus
knocker
poring
AGAIN
Armenians
Baptiste
Gebrauch
Smiley
balls
brownish
cannibals
elaboration
hatchets
intolerably
macaroni
mortals
permanent
resenting
Altar
Catiline
Eloise
Eugenia
Guatemala
Navigation
Received
Shaftesbury
artistes
debauch
defaced
dikwijls
foibles
hablar
injudicious
remercie
Jerry
alertness
puddings
'After
Margrave
Monarchy
Stoddard
Wien
apples
breed
feather
foregone
fühlte
insolently
mademoiselle
offense
uprightness
webs
ENID
Els
Hank
Juanita
Lenore
Plata
Rachael
ajan
apron
ascendant
clanging
epoch
equipages
helfen
m'as
naturally
porous
zehn
Gaspard
Gentleman's
Mountain
fallacious
lawlessness
parson's
stieg
Agnes
Chicken
Circuit
Com
FIRE
Fork
Marina
Montalais
Westminster
anthem
attempted
#!comment: 36401 - 36500
entend
inky
mercilessly
pessimism
pieds
rainfall
relever
secrete
Dombey
Herschel
Landor
lÃ 
Palestine
Par
Racey
Turkey
ally
bonnie
knell
leeren
painted
surreptitiously
'Would
Hijo
Waffen
aprons
bullied
economies
mirthful
poussant
producers
unchanged
Cheyenne
Edgeworth
Facts
Gettysburg
Manasseh
Simon's
Utopia
arbitrarily
brutish
contemporaneous
d'elle
derisive
disintegration
llama
manufactory
moisten
necklaces
paraphrase
rapid
specify
underneath
voisi
Dominic
Moss
ascribes
einzelne
frighted
gestes
philosophies
snubbed
squalls
tällä
upbraid
Bodies
Erst
Flight
More
Neb
WITHOUT
brass
him....
hindi
pasar
tilled
vents
Abraham's
Chesapeake
Peyton
hiljaa
holde
mientras
orthography
pitie
shooting
t'a
thumped
visited
voix
'un
Hogg
Plantagenet
asparagus
daybreak
elixir
están
highway
mourner
proprieties
#!comment: 36501 - 36600
résolution
scrutiny
vroeger
Friendly
bundled
forcé
gladness
mixture
ornate
quoted
sett
shelters
subconscious
torment
Englishwoman
Paget
Practically
Schule
accentuated
appreciation
astrology
bethink
bouteille
changeful
dat's
debauched
draw
products
puberty
slums
villany
viz
Bd
Benares
Earls
barrenness
consumes
fully
girth
imaginings
organist
quiere
restes
sainted
stenographer
voiceless
völlig
Barons
Petition
Shaking
Shannon
attaque
besogne
dross
existent
inertia
keyhole
ledger
maire
quei
quills
radiation
sketch
vinrent
wriggling
Gage
Lager
Vargrave
fehlt
images
lodgers
maailman
mazes
outcasts
ruler
sorrel
undid
whate'er
Dale
Dupont
Malicorne
Richie
Slavic
Søn
ajoute
bedclothes
cord
flavor
happening
kin
larger
marketing
refuted
ween
workin'
Bill's
British
Choiseul
Lesbia
POINT
#!comment: 36601 - 36700
cursory
definitive
forestall
hoarded
impresses
provost
sobbed
suppressed
thyme
troublous
twists
wesentlich
FRANKLIN
Hôtel
Mather
Nachdem
ROUND
Troilus
conjuring
l'espace
operators
pumped
sehn
selfishness
Goldsmith's
Night
baptismal
cambric
caterpillar
celibacy
hybrid
mieux
peculiar
refraction
refuser
searchingly
spanned
Cynthia's
Proverbs
Saniel
Unhappily
gradation
plurality
tube
wigs
Prize
Romany
Thérèse
Tone
XXXVII
abruptness
desisted
doctrines
excommunicated
folgte
greyhound
lar
lovest
relative
souverain
splendours
transgress
Bute
Pause
Swain
assertion
boomed
dollars'
facilitated
infant
pastimes
pickles
ressemblait
sneaked
timbered
womankind
Charley
Examiner
Lad
Simmons
Wogan
blues
capped
compensation
composers
earldom
essential
gegenüber
riait
threes
Bruncker
Edouard
Habit
Nachricht
Panza
débris
journeyman
overseas
rumbled
#!comment: 36701 - 36800
sails
salve
strings
withdraw
Anderson
Florida
Maggie's
Tripoli
devrait
ihmiset
interment
souffrances
unattended
zoude
Confessions
FAITH
Herre
Midas
Nationalist
Schritte
TALE
complexions
incorporation
satirist
sitzen
Jason
LOST
Lincolnshire
Preis
Sixteen
bellow
boyhood
craggy
haenen
imbedded
navigation
serpent
sires
suprême
testifying
Dorn
Gluck
Roast
brawling
coincidences
fantaisie
forging
interval
suggestions
undertaker
vore
Faber
Indien
Moniteur
Satan
Soudan
alternative
ick
mauvaises
promesse
statesman
Eikä
Isa
Slocum
auburn
cistern
combined
decipher
desolate
inhaled
jolting
mantles
reproachfully
sedulously
suppositions
Asian
Derek
Digby
Farewell
Millions
PHILIP
Piece
allured
burnt
centurion
expiate
puppies
sacerdotal
yarns
Fond
cuenta
expensive
informer
keinem
rifled
superfluity
thumb
CAPT
Formen
VIRGINIA
#!comment: 36801 - 36900
clanking
depose
juice
nuage
replenish
sence
stimulation
MOST
fortes
gage
homo
hâte
moorland
munificence
populaire
relieves
señora
sobbing
squeak
Hewer
Hooker's
Purple
heilige
inspectors
jester
putrid
sawed
schoone
scrawled
ADAMS
Alsace
Louvain
Mars
Sweden
Toujours
Vespasian
misshapen
parliament
prodigality
savor
swims
systems
'she
Cabot
Chinamen
Jealousy
Tafel
Wel
abolished
blik
candidate
choses
evasive
machines
moralists
neuter
parvenu
prejudices
uniquement
vaisseaux
waarom
Anson
Berthe
Carol
Daughters
Forsytes
Levant
PERSONAL
Rudyard
antlers
discomfort
gallows
inquires
intersection
shoe
sober
Birotteau
Elsewhere
Hamlin
Morris
Oliver's
Stream
bequest
depositing
determinate
incontestable
nowhere
precious
revived
snart
swim
unsurpassed
JACK
Missions
Purchase
adapting
approximation
devons
ignored
incandescent
#!comment: 36901 - 37000
nas
poussait
preserver
stayed
thunderous
unes
Ash
Barras
Cum
Emily's
Parthians
S.C.
Yer
Yu
deliberation
dwell
enthalten
gratified
husks
lacking
obtuse
parfait
queer
serra
weddings
ANNE
BOYS
Brigitte
Lyman
gird
negro
sorting
therefor
unlovely
Cuckoo
Fashion
Harrow
Marne
combustible
doubles
enchantments
gentility
hubiera
insurrection
intime
invectives
Eddie
Euclid
Manufacturing
Vorstellungen
appela
auntie
battled
choisir
durante
eagle's
genii
grootste
returne
voelde
Clean
Cod
Damen
Eleazar
Ramon
Spiegel
Wochen
battering
fauna
hermanos
miehet
DE
DUKE
Kettle
Tierra
WELL
armee
chuse
clicked
conservatism
dismally
dreads
hing
larder
modeste
partaken
postponement
sawdust
warrior's
Barchester
Iran
Olympia
Plusieurs
Schriften
Therewith
ba
contente
demie
disengage
glücklich
#!comment: 37001 - 37100
strengthens
subterfuge
undersigned
Aylmer
Monsoreau
Rechte
Sermons
Sus
Wi'
blankets
bonhomme
fremden
gag
hunchback
intricacies
mongrel
procurer
schuldig
spangled
surgeon's
tidings
Buy
COME
Irving's
Stokes
conscription
dusting
inappropriate
jus'
placé
signifie
wording
wrought
Mag
ROGER
bracht
bravo
frightens
homespun
marauders
motifs
novelty
pres
reconsider
shee
sparkles
tractable
BEEN
Carmichael
Hart's
Occasion
Ratcliffe
d'homme
hieroglyphics
inquiet
lioness
pareils
regenerate
tillage
waterproof
Ang
Bede
Beethoven's
Cochin
DWT
GRANT
IBC
Perceiving
Poppy
Sforza
TRUE
combs
conceive
maken
paths
wud
émotion
Galway
Hélas
Schrift
TALES
acquittal
chalice
preternatural
synod
umbrella
venal
Beacon
DICK
coma
dole
double
fausse
horreur
iss
misconception
pave
réellement
stiffly
Barnum
#!comment: 37101 - 37200
Est
Insurance
blink
censorship
choisi
ham
mala
sensible
stonden
unseen
Architecture
Cowper
Leander
Verdun
cynic
dressing
grand
kneels
tassels
Knoxville
Nej
Roberta
Sixteenth
Thursday
atomic
fifteen
flagged
humanitarian
jolla
liabilities
sprawled
Gegensatz
Telecommunications
Wedding
big
fastnesses
fuese
indicted
malign
milking
on'y
royally
setting
sombres
sut
unimpaired
Benedetto
Evelyn
Mémoires
Spencer's
approved
articulation
beeches
convivial
directement
drog
emit
fluently
loveliness
malades
preuves
Gaza
affluent
drugged
dupes
gittin'
morass
barber's
beginner
lachen
silvered
unnerved
Combien
Famine
Mare
Scriptures
assimilation
chandelier
coincided
conclave
extravagance
familia
inflammatory
loser
sediment
terse
Caucasus
Hazlitt
Quatre
aperçut
brandished
dunes
effigies
kenne
la
stimulants
Hooper
Papist
Samaritan
Sommer
#!comment: 37201 - 37300
Weymouth
dentist
freshened
l'an
mamma's
overtaking
savory
stampede
thereat
winde
Molly
growing
ouvrages
protector
Marmont
Prinzen
Trieste
benevolence
blesse
lapped
marché
nomenclature
proffer
regional
roughly
sorcerer
unabated
vibrant
überall
'an
Caldwell
Composition
FIELD
Jean's
Mindanao
Swear
gayer
naer
spirituality
suspended
Allez
Conan
MALISE
Maggie
PROFESSOR
Resident
Scribner's
bastions
disdainfully
fluffy
gullies
lung
prétexte
significantly
taunted
tutors
tähden
Louisiana
Missy
Pointing
bekommen
cheerfulness
commends
consoler
cumbrous
monsoon
steerage
torrid
Sleeping
balle
geblieben
instrumentality
knighted
pampered
rangs
swiftest
Blucher
Federals
Geol
Homer
Irrigated
Kingdom
Limerick
Myra
PLACE
Piozzi
asking
bluntly
liar
malaria
rebus
serf
storekeeper
vera
Angleterre
Arbuthnot
Fare
Henri
Hur
Mueller
#!comment: 37301 - 37400
Septimus
Treppe
advocacy
cognition
crystallized
plowed
preservation
provincia
regaled
rivals
servante
sudden
visitor's
Cornell
IFC
Russie
angel's
différentes
exercises
fussy
geben
instability
moesten
notaire
punishable
retournant
sama
sexes
unicameral
willing
Actions
Elevation
Howard's
Manager
Spitze
XXXIV
dearly
fui
fume
generate
importing
mildest
wetting
Catholic
Containing
Tot
apprehending
ascent
choral
drily
favourite
gunwale
juges
mammoth
ner
pervade
physician's
plodded
surrounded
trustful
weeds
apoplexy
desperately
erreicht
habet
hostility
imacr
l'attention
monologue
noontide
robbery
undiminished
Ceux
Musa
Presidents
blackbird
bugles
cheapness
cordially
histoires
lichaam
privateers
prophets
saviour
seduction
supplant
twinge
z
Cope
Cuzco
Hell
Roy
Sergius
bounteous
fella
hewed
impracticable
intuitions
irrigated
reek
#!comment: 37401 - 37500
rill
time's
unreservedly
AGE
Cuba
McDonald
Services
Situation
deception
hump
lolling
longtemps
notions
ANTHONY
Appl
Babe
Commission
Kein
Leonardo's
Miller
Musgrave
NATURE
Ordinance
Westmoreland
aient
annotated
complaisant
dom
gedachte
iam
mockery
naturalized
nutrition
soule
you....
Elba
Fourteen
Great
Municipal
beleaguered
efficiently
fill'd
grossest
mene
n'aime
rider
sinless
unapproachable
Bewußtsein
Billings
Capua
Langham
Stones
Theocritus
animation
bleating
brakes
deranged
discomforts
disquieted
nightmare
restless
velours
ISLAND
Puritanism
SCIENTIFIC
abatement
aware
clashed
crouch
extortion
habían
hatten
hearers
monotone
mépris
nachher
nutritive
plague
sapling
ultra
Kate's
allotment
dessous
dethroned
ebbed
gardener's
insubordination
nettled
verity
Amelie
Canary
Fleece
Gillian
Janet's
Pantheon
QUESTIONS
Sat
abstractedly
divulge
#!comment: 37501 - 37600
editor's
feelin'
flatters
huru
memoire
viper
yearnings
Caroline
Eventually
Haste
cafes
chemistry
colloquial
fan
kennt
linguistic
murmure
repartee
Order
craze
fronted
importunities
livestock
soif
tremulously
Anselm
Arno
Boniface
Collected
Francoise
Lingard
Proceeding
Royalists
Wyndham
adieu
amiss
beauty's
bewail
concealment
dafuer
elephant
executioners
présenter
saws
superfluous
Brahmin
Jury
LEE
Margot
Prisoners
attractiveness
converging
craint
expressions
l'intelligence
n'ait
pilgrimage
syndicate
traité
Elmer
Lowe
STRANGWAY
erreur
guaranty
parochial
pleasing
Chaplain
Fu
Gebiet
aldermen
assumptions
impressionable
inquirer
prevented
receptive
stadholder
theories
transformations
usefully
violemment
étoit
IFAD
Lawyer
Orange
Policy
Selene
Villars
chambers
dresses
drone
enslave
graciousness
regardaient
sank
seras
Besitz
Breslau
Escape
Geology
Odes
#!comment: 37601 - 37700
Siena
Zara
adherent
cellular
chinks
demonstration
optimistic
readily
Joey
Mons
Owl
Zorn
aggravating
appartient
breathed
deadened
permeated
pursuer
sifting
unconventional
Marchese
Michael
Sultan's
be.'
beholder
critics
cultivated
deacons
discoloured
inc
proportionately
upbraided
Barnard
Cursed
F.R.S.
Mouth
Pauvre
apiece
dampness
garnish
herrings
hesitates
inst
intrust
lapping
reprehensible
safely
sported
viva
HAROLD
Margarita
Mongolia
Petty
Wirt
Wolff
amo
floe
footfall
forwarding
gills
needle
pencils
proficient
zwarte
Belmont
CONCERNING
FIVE
FOUR
McDowell
WILL
asylum
begets
crypt
feed
fishery
Courcy
Trustees
bara
carriages
copiously
graft
hin
overmuch
reins
sante
swear
Artois
CHILDREN
Dumont
Magellan
Wordsworth
cereals
halts
jollity
locomotives
promener
reservoirs
semicircular
shortage
worried
#!comment: 37701 - 37800
éclat
Buonaparte
PREFACE
Parliaments
bli
epaules
gaped
geluk
grasshopper
poignard
puissante
reçut
tafel
unbound
Anatomy
Church's
Euphra
août
bourse
confounding
inconsistencies
muff
succulent
sólo
twitch
voitures
yoked
Columbus
Moffat
Vai
besoins
decadence
diuers
dividend
filaments
fonds
groß
orchard
prolonging
sameness
sedentary
Progressive
SERVANT
artificers
blesses
d'Artagnan
dressmaker
jeopardy
jockey
nightfall
noisome
tiefen
tweede
übrigen
Bossuet
Eindruck
Ferne
Naomi
Physician
Zoological
bemerkt
essaya
igitur
lordship
mischiefs
quadrupeds
s'asseoir
sechs
segment
stratagems
Herrschaft
buxom
flexibility
grammarians
j'allais
lieb
motherless
return'd
rollicking
stabbing
stretcher
Andrew
Cochrane
Hispaniola
Tenez
Venus
comedian
corpulent
lis
litigation
mouchoir
pillory
pria
religious
stylish
sunsets
'who
CLOWN
DECEMBER
Harold's
#!comment: 37801 - 37900
THEN
arraigned
braids
cabaret
classify
credits
j'aie
presentment
quake
solidarity
traditions
viii
vår
Castor
Inquiry
Justine
MAKE
Miltoun
Vengeance
excels
immunities
maux
observer
pronounced
rotted
Campaign
Dock
Men
Quando
Themistocles
Weak
cede
conséquent
dependencies
depressed
hostelry
olemme
plaît
roemische
tenue
tournait
unpleasing
Boy
Brass
Gracie
Hund
Receive
White
blistered
dastardly
patron
picturing
practitioners
rapier
rouva
sands
surrendered
wearying
Arabians
Becker
bond
breakdown
couverte
distrust
folgenden
legt
lourd
rhyming
updated
wheresoever
yr
ERNEST
gasoline
gevoel
l'être
pistoles
tolling
twopence
variant
vitality
Bang
Brahmans
Chalk
Damaris
James'
Lynde
deny
dispersing
infallibility
italics
jorden
loot
pumpkin
regimen
strongly
townships
Berenice
Napier
Power
detrimental
#!comment: 37901 - 38000
madman
pianist
react
renoncer
taxation
tuvo
Chateaubriand
Lem
Modeste
Potsdam
alderman
fillet
floundering
gipsies
hooren
pelting
profligacy
ramener
released
soups
wherewithal
Allen's
Inn
Kyllä
Lords
Lucilla
Ordinary
SAME
Treasury
bawling
crabbed
katseli
plaintively
quite
reproducing
resort
scrubbing
unsrer
Dorchester
Feinde
Never
Shepherd's
Victoire
acceptance
alguno
deprecated
egoism
flurry
holy
mote
notables
parlors
répondait
scrubby
separately
sollst
ANN
Antwerp
DEAD
Mavering
Nemesis
O'Malley
Regarding
barrow
cannibal
equation
essences
finishes
increasing
materialistic
mess
parent's
pelted
répondu
unsuccessful
ye've
Jersey
Silently
accusation
caribou
disproportionate
final
humors
metamorphosis
outnumbered
scaffolding
vorhanden
Instances
Science
Sung
attacks
bold
chambres
deprivation
llegar
subtler
Buddhists
Desvarennes
Dutchmen
Hollow
#!comment: 38001 - 39000
acre
annotated
bewailed
cuff
dimples
divisions
inculcate
komm
lagoons
n'aurais
odeur
scenic
troppo
worauf
Crimean
Fetch
Kazan
Kindly
McKinley
attache
correspondingly
fiftieth
stations
surmount
technology
tiefer
toast
Pen's
Plainly
Source
ajouter
boxed
chargeable
gruel
hätten
lasses
pensé
pointedly
répéta
uselessness
Cardinal's
ODA
ROMAN
chemists
elämän
know'st
monument
Cynthia
Lied
Mackintosh
Mynheer
Reasons
Stark
circumcision
convaincu
dilate
dirigea
eclat
fawning
glens
home.'
jay
johon
occupations
paraphernalia
pretender
skates
unsullied
Abigail
Equally
Oliver
Treason
Wizard
alligator
bear's
closets
copper
demandant
preconceived
pursuant
slouched
sopra
thoroughbred
wollte
Gore
Passions
adv
boarder
clambering
comets
entertained
koenne
muuten
olde
patiently
punctilious
spasms
Admiral's
Conscious
belongs
#!comment: 38101 - 38200
brillante
briskly
delicate
typing
vigorously
Ascension
Fleury
caricatures
diagrams
mers
populace
shovels
'Ye
Celui
Deutsche
Secretary
backwoods
bonheur
defined
dissolved
drudge
enormous
integrity
l'âge
leased
marks
wen
Apostolic
Bolivar
Bolivia
Cocke
Cruel
Ginevra
Liverpool
Renee
abhorrent
anticipation
castes
compromises
extinguishing
falsity
homicide
inclination
journey's
nitric
reconciliation
savons
swish
verschiedene
Contrary
Mela
Monastery
Pferd
ange
bet
closeness
elevation
fortifying
honderd
laments
miscreant
predicate
railway
rains
reichen
stillen
Bitnet
Claudio
Friesland
Sicily
desperation
fran
gash
gull
longitudinal
practical
schip
tinder
vengeful
Blicke
Kerry
Kom
Perceval
Ratisbon
barrel
coursing
emanated
finally
ravine
rifles
umpire
BACK
Connaught
Liza
SATURDAY
Sexual
Swiftly
buttresses
descend
initiate
#!comment: 38201 - 38300
outrage
pone
uren
verging
wier
Alden
Frankfurt
Italie
Lousteau
Roland
accented
crie
danse
delta
indigent
kingship
seis
unexpected
år
A.H.
Artist
Damit
Lion's
UNIDO
advocating
beheld
braccia
cataracts
d'Angleterre
keek
soort
unsparing
uproar
ISO
Joint
Material
Mint
OTHERS
ayez
chasser
discreditable
exult
frugality
ili
midwife
nausea
pertinacity
phlegmatic
prirent
qualité
riflemen
stoutest
tasteless
Alley
Chuck
Faculty
Fer
Hasn't
Leidenschaft
Lister
Papacy
Ranger
Setting
allurements
anden
blive
bounced
distinguer
défense
equable
hilarious
larmes
searches
shilling
twirling
veranda
Allen
Butterfly
Gilles
Hollis
Leibnitz
Philemon
Rustem
Thirteenth
Throwing
arcades
cranes
eighteen
existences
fetter
laddie
this.'
who'll
Distinguished
Dyke
Handbook
Hugh's
Inhabitants
arching
confessional
#!comment: 38301 - 38400
pyre
rod
tax
viendra
Evangelical
Growth
Horne
Orthodox
Owen
amore
bristled
friends'
informed
jogged
keenly
quicksilver
rideaux
skylight
Bedouin
Choice
Printing
Truth
deeper
eorum
redolent
rostro
s'appelle
suggest
surely
unmanageable
waists
Daylight
Dolphin
Honoria
Mathias
entrar
inversion
kinde
leases
mausoleum
middling
mont
namn
recovers
Diana's
Philippus
etext
flooring
hackney
housekeeper
impossibility
indented
lugubrious
toothache
Britain's
HOWARD
Ivy
Masse
Sharon
absurdity
apple
ballon
bellies
cares
d'apres
disclaimed
disprove
flutes
foraging
gasp
geschah
jeers
latin
necessitate
noted
portraiture
suspiciously
urchins
usable
Cr
IMO
Israelite
JANUARY
Sic
Wallis
antagonist
cts
gleichen
inne
omissions
orifice
suuren
vrienden
ART
Anno
Graham
Namur
Nicholson
Pastoral
Ulick
#!comment: 38401 - 38500
clergyman's
diaphragm
effusions
experimenting
fitfully
foam
givin'
haven't
kommit
luster
playmates
raconta
serpentine
snail
tuskin
unmoved
Aleck
Betsey
Indem
Magistrate
affirmative
meest
remarquable
selfish
sueur
Coll
Marlowe
Wingfield
affronted
beating
beholden
closeted
dummy
inquire
logique
militaires
quizzical
reconnaitre
relaxed
vragen
yoke
CHESHIRE
Jonson's
Marsa
Scripture
Sonnets
Teachers
VISIT
Valleys
anoint
curry
dilute
inconvenience
mm
petitioners
professedly
richesse
strangling
zitten
Cecily
Cinderella
Innocence
Monica
Nichols
Stamp
Staunton
VICTOR
WATER
assurer
bloodshed
cows
deathbed
freien
greets
hillocks
inattentive
lut
opportunities
unattractive
Block
Catherine
Dickson
Elton
Hill's
Nedda
conspirator
cooing
dolor
drawer
presides
turquoise
Deuteronomy
Permanent
Pol
geval
lurched
nunnery
nächsten
watercourse
wien
#!comment: 38501 - 38600
Euphemia
Weather
Wr
bastion
ber
calibre
deuil
epoque
geschieht
hideously
patients
rebuff
rime
utmost
Britannic
Ufer
conduisit
dramatically
entree
favorite
fin
haud
hire
joie
likeness
operatic
stubbornness
thong
Census
Crescent
Gefuehl
Handlung
Satz
concocted
fanden
homage
inspired
lading
puppets
undressing
yielded
ADDRESS
assuage
goad
lordships
multa
quarreling
resin
sarcastically
severer
shocked
Bell's
Gama
Institute
Phipps
brillant
dirge
flanking
largo
locomotion
markedly
purring
quantité
rambled
shrapnel
uncivil
violente
'She's
Aldegonde
GO
Gil
Jugurtha
Stück
XXXV
abeyance
confidently
dispassionate
exponent
l'ami
reich
restaurant
scaffold
sparsely
tem
Addison's
Cadurcis
Elsie's
Indus
LEMMY
Mimi
Stedman
Traveller
bestial
bonus
craignait
daarom
iced
inconstancy
pleas
rags
#!comment: 38601 - 38700
unaltered
violinist
Aline
Angelique
Appearance
Ar
Continue
Portia
Ranald
Vladimir
aboue
accidents
cherub
cramp
degeneration
grasshoppers
grimaces
penalty
Farm
MAUD
Mad
WOMEN
felicitous
handicapped
hysterics
indios
paddock
pendent
photograph
twining
Beatrice
CASE
Dionysus
Gnaden
Math
Stefan
abreve
corse
dearie
disown
dispossessed
dissuaded
egress
hermano
ornamentation
partakers
pasture
speculator
Belcher
Bingham
Shakspeare's
Verty
disembarked
falta
foodstuffs
inhabits
qualités
squalor
stammer
waging
womit
Debt
Divorce
Firm
Isabel
Langton
Press
Som
Thoreau
XXXVIII
appendages
hammer
kidney
mister
promoters
ribs
roan
tilting
Fort
Lauzun
Madame's
Simon
admonish
bonnet
contentions
cypresses
ensemble
lineaments
muddle
pedant
pleure
resurrection
sink
Colfax
Jamestown
Regency
Terre
Wunder
chanson
code
#!comment: 38701 - 38800
conquers
holier
misrepresented
niece's
rationally
s'adressant
teas
unbidden
Continuing
ELECTRONIC
HIGH
Hm
PEACE
Parnell
Thee
Zy
belike
grammar
incorporate
lille
monk
monkish
restaient
swooned
Davison
Head
Quijote
Willow
cité
deux
earns
harmoniously
heroically
mare
prate
submits
suh
weare
wenigen
Blest
Fredericksburg
Heureusement
Meynell
Recollections
centimes
chercha
consonants
dispersed
drills
kidnapped
levers
mellan
pianoforte
sinning
sounded
två
vii
'See
Charlestown
Desdemona
Machine
Manila
Merthyr
cardinal
humanly
hung
insecure
itch
mixtures
ove
tala
uncleanness
wiederum
CHRISTMAS
Phebe
WIPO
annulled
bloomin'
dynasty
moods
overt
roll
tavern
Antigua
Campo
Egremont
Feel
Sail
Silurian
cayenne
combination
invoking
moderation
opportunely
prove
wrongs
Exercise
Graeme
M'sieu'
Miller's
#!comment: 38801 - 38900
bespeak
cakes
cravings
defiles
disparut
duo
entrée
forbidden
glaubt
grudged
inorganic
pant
pitkin
ports
sergeants
thistle
Catechism
Longitude
Sigismund
Sylvia's
Vine
acheter
brach
cradle
differences
envoya
erect
evenings
kanssa
meisje
membre
photographer
sarcasm
surmises
END
Sheridan's
appropriating
ch
commemorated
droning
francaise
hver
l'aspect
lak
louder
rubs
schreiben
tsp
Brigadier
Fables
cupola
reinstated
rewarded
taxing
Altesse
Hearken
Magnificent
Pound
answer'd
besondere
chastised
cymbals
futurity
inexcusable
laconic
lernen
rudest
sion
ting
utterly
CLARK
League
ORDER
Osgood
auctioneer
camps
cycles
emigrate
exodus
indistinctly
intimidate
losses
money's
pocketbook
servitude
shrine
unfrequented
Cheshire
Dunstan
Loss
Mikä
Misery
Traum
calculation
demeurait
deviate
encased
grove
morsels
portaient
#!comment: 38901 - 39000
radiated
talte
vus
Andy
Dred
Sergey
baneful
derided
egen
father's
geologist
marquis
merge
perusing
sauve
settlers
transcript
Abolitionists
Felsen
Mifflin
Schiff
Signal
Urban
armées
beverages
boating
censure
circumspect
cowardice
dram
navigate
peuple
refugee
riuer
tread
'You'll
Bank
Hem
Moody
Woodburn
atteindre
coals
intrusive
philosophers
pì
rencontré
satisfait
statements
suspect
Floyd
Mebbe
Philosophers
Porta
Smart
Thames
Tuileries
clubs
considerably
disproportion
eels
hounds
pas...
soiree
tumult
watchword
Höhe
Length
Normandy
Peru
Seemed
appelé
deceives
hoisting
Caught
Jen
Neigung
POWER
Pack
WHERE
abandons
analytical
assai
dime
distillation
domineering
empor
harmonized
l'herbe
maturity
notte
opus
pounce
Bartja
Helden
Tolstoy
doctrinal
d
                 r
fathers'
fix'd
fold
#!comment: 39001 - 40000
framers
fray
jeer
landowners
malheurs
naething
nerveless
tha
uncertainly
vindt
vowing
wann
Pencroft
Sparks
Substanz
admire
bullets
cavernous
enkel
ennobling
idolaters
mountain's
rechte
xxvi
Compuserve
Derues
Jerry's
Latimer
THOMAS
kindnesses
reported
revolutionists
sucht
thankless
zagen
Entrance
Epist
Gaspar
Longestaffe
Lyell
Mott
Sandford
behoveth
bestaan
dieselben
días
pence
rills
speechless
squander
stellt
student's
sécria
woful
Mekka
Serapis
Stuttgart
Zulus
apathetic
childhood's
cornet
drank
hoped
hussy
moeite
passionless
tatters
Pick
darlings
diagonally
excursion
forthwith
gasps
ignorantly
ineffective
mellem
mikään
mount
pulpits
selects
sentant
vaisseau
Aujourd'hui
Jefferson's
Leurs
agrarian
berths
clarified
impurity
jotta
natures
navies
palette
reckons
secondes
sooty
Blackwood
Bourne
Current
Disease
#!comment: 39101 - 39200
Gun
Sachen
WILLIAMS
ger
joiden
pattes
vulgarly
Befehl
Bloody
Professors
Variety
annul
birds'
diplomatists
horizons
oreille
remorseful
rumoured
Etruria
Hawley
Hereford
Hilton
Justice
VOYAGE
Wishing
Zanzibar
capes
communities
crowded
disused
fantastically
farewells
gaseous
gewesen
janitor
mapped
omnium
salute
smothering
Emperour
GOVERNMENT
Holiday
Mo
Shere
cracker
enamelled
enigmatical
parables
principals
slaveholding
sovereign's
subdued
zufrieden
Emily
MIRROR
Marvin
Prioress
Rachel's
Reef
Saa
despotism
interpreter
mijnheer
nennt
stateroom
vacantly
welken
Adjutant
Crosbie
Hus
MCImail
Thick
allegiance
director
gruffly
hoi
peasants
readiness
sepulchres
siège
Agni
Gesetze
Invisible
Rejoice
Sicherheit
Stille
ainakin
deceased
godt
heut
kerosene
kingdoms
l'hiver
obsession
perfume
principaux
profaned
qu'aux
siècles
skulking
#!comment: 39201 - 39300
unproductive
Anzahl
Faustus
Grimes
Jésus
Normal
USA
blacksmith's
covertly
dislodged
financiers
gravement
issued
jemals
monastery
nightingales
ny
occupe
politischen
practicable
preference
schoolboys
separate
stagnation
supplicating
winsome
Charlton
Creator
Geister
HOPE
Prospect
Ralph's
Sidney
Sorge
aquellas
circuits
cleared
medium
meillä
outwitted
panelled
playthings
slip
Flushing
Mangel
Pichegru
Wilcox
Wiltshire
acted
costs
einfach
formidable
gehn
indubitable
pilgrimages
successfully
thistles
traversa
Anderson's
DOROTHY
Duane
Rachel
Tür
Wahl
Warren's
calms
chapitre
dorsal
mechanically
mir
ADVENTURES
Negers
Parnassus
Putney
SEPTEMBER
dragoon
exploited
lacerated
lasted
renown
shrilly
Darby
Meta
Vast
agréable
fasted
liue
mincing
monstre
potest
rocher
sanctions
sinners
Bragelonne
Hippocrates
Neck
Ozma
Railways
Tahoe
adroitness
#!comment: 39301 - 39400
assists
bashfulness
exactitude
liest
magnates
professor's
rappelait
rit
superficially
widowhood
ANCIENT
Ethiopian
Ivanhoe
Trot
Volunteer
Wird
Wulf
correctly
célèbre
demolish
descry
estuary
gentilshommes
minusta
ombres
poète
sauta
spurt
traf
vein
Death's
Ellsworth
Fiji
PRESS
Steele
Tun
Vinci
acquainting
behaves
cigars
hulk
jog
journalistic
liquid
melodramatic
obwohl
outdone
tactful
tyrant's
annat
assistant
boord
deprives
diagonal
l'ancienne
marier
requisitions
sb
significant
vacant
wetted
Atkins
Denken
Enemies
Grab
Minute
Victorine
aeroplanes
avowedly
babies
crackled
dropt
eli
engagements
indeterminate
patrols
sentään
seules
stingy
sweethearts
toista
zelve
Count
Dwarf
Fielding's
Legends
Proceed
Underneath
contours
gång
pedestrians
prettiness
reversal
senate
theaters
unsubstantial
verrons
LIFE
Rhenish
#!comment: 39401 - 39500
allora
atter
billow
bleus
cousins
depends
dreamed
entiere
lords
mathematics
pallet
starched
too.'
'Was
Aleppo
Curiously
Deans
Hamlet
Jewel
Juli
Measures
Sincerely
ach
hemel
interjected
listener
manufacture
quadrille
remonter
sentier
sulphurous
thunderstorm
Bears
Carnival
Denzil
Immortal
Russia's
Spenser's
afire
croaking
exhibition
fleas
investigator
non
paz
pretexts
refine
stockholders
Adair
Courier
Insel
Jeremias
Root
afther
fortuitous
grafted
jatkoi
merite
muita
night.'
premonition
progrès
spilling
villain
Gall
Loki
Martian
Seventeen
Wellesley
approve
brackish
cantered
eres
hiukan
lakes
mattresses
nutriment
poissons
pomegranate
righted
s'ouvrit
scrubbed
thongs
travaille
turf
Albion
Aufmerksamkeit
Beholding
Landgrave
apprise
pleaseth
renseignements
rivage
shake
tally
trimmings
unsteadily
whimpering
Burnett
Castlereagh
#!comment: 39501 - 39600
DOCTOR
Eleventh
Fairies
Witt
cabal
crossed
ensconced
recall
samme
Heth
Ihm
Roswell
comforted
devais
gaz
melon
mich
migrated
splinter
sprays
standin'
tepid
wollen
'Some
Augustus
Bowers
Contemporary
Control
Lothrop
Worms
avenger
craves
depots
emanating
emulator
flatterers
medecin
nonchalance
preferred
racking
serÃ¡
subscriber
violin
Dolly
Huntingdon
Jos
LAWS
Larkin
Léonce
Reverence
Révolution
ardente
canteen
cavern
discharge
enlistment
infinite
mu
sorceress
tufted
utilitarian
Abd
Colambre
Dhritarashtra
alia
biblical
elicit
heed
unfettered
K's
Wednesday
ance
brew
conspiring
contradicting
convertible
dise
einfache
gingerbread
habituated
jolloin
kansan
mieli
textile
GRAND
Schlaf
Siellä
assumed
cartes
divergent
folgt
grandfathers
hatches
neer
overwrought
pension
polls
unbending
Accustomed
Forms
#!comment: 39601 - 39700
Giacomo
Rosie
Waldo
cats
cuya
exerts
invented
kannte
lebte
n'importe
nebulous
nomadic
petulance
reciprocity
sleepily
worthless
Cathay
Duties
Louvre
Spur
Walden
Yan
chagrined
conjurer
speakest
'it's
Apology
Rev
blade
complaints
disparagement
hinge
liqueur
loftiness
powders
projections
sheriff's
snout
soured
spoil
BOSTON
Gautier
OH
Piso
Pocket
Sturm
Tecumseh
acceptation
afar
comming
emoluments
foreword
pipes
säga
tempter
Beale
Ferrers
Hagar
J.H.
Miscellaneous
Mongols
Mutual
Puck
Queries
ascension
dips
programme
rancour
ressources
rulers
s'être
sewer
toppled
transept
unaccompanied
Maestro
Sonia
Texan
burrows
grudging
illustre
intrigue
syllable
Arcadian
Deeze
Paracelsus
Plot
Virgin
beef
daren't
doute
tremblingly
Armee
Austerlitz
Creeks
Feet
Pretender
beets
chers
commencé
#!comment: 39701 - 39800
criminals
einiger
engulfed
gehe
indescribably
posing
printer's
shivered
tenanted
Burma
Florine
Howel
Linden
Pit
Sedgwick
acting
beaches
expedient
gehen
gluecklich
martyrdom
rockets
Bantam
Easton
FRIENDS
Moore
eum
eying
giggling
querelle
saide
soms
unmerited
Mathematics
Punic
Salad
chirping
entry
ganzes
hovers
merveilleux
recognizable
resisted
ribbon
sirrah
Antichrist
befits
clipping
cuyo
eyeballs
lowing
ominously
popping
silencieux
starting
suet
temperaments
Antiq
Roe
Sirius
blockaded
caisse
indignities
mop
napkins
palisade
roches
shiver
skinny
waistcoats
Begone
Drayton
Evelyn's
Urteil
arrant
demurred
fluted
grandiose
naught
peinture
plebeians
porphyry
regency
suspending
tilbage
unconcern
untie
voiles
wayfarer
Anxious
Avoid
Chaldeans
Extreme
Hippolyte
Hoffman
Mab
bees
concussion
faculty
frisson
#!comment: 39801 - 39900
gossamer
hovels
individus
truths
Angelina
Bilder
Dilke
Melchior
Signior
attentions
conquerors
dare
daring
endast
généraux
reflectively
slates
tamely
tard
welcomes
'Mrs
Daisy
Depend
Failing
Howard
Janeiro
Opinions
autocratic
endroits
seance
soupe
sprout
truculent
unloading
Details
Fehler
Powhatan
ROYAL
Skin
Skipper
Wynne
averting
countess
derision
excise
imitators
intact
persisting
pleas'd
protoplasm
skate
telling
throbs
unpretending
xxviii
Amyas
Casino
Classics
Fable
Gorenflot
HORNBLOWER
Hsi
Laughter
Molière
Silly
abed
absorbs
aguas
ambassador
fender
fiue
hacking
mule
pelo
prescribes
procedure
strangely
séance
tiger
tole
yacht
Accounts
Geistes
Hesse
Marathon
Smollett
Velasquez
adage
chintz
cordage
fama
heifer
largeness
lon
nursery
seared
sticks
suffocation
translates
öfver
#!comment: 39901 - 40000
DISTRIBUTED
Pentaur
Sewell
Streets
hisself
malevolence
mouse
navires
peddler
pena
roost
wolde
Extract
Philips
Soll
Wright's
beareth
briser
changé
disabilities
fascination
po'
s'arreta
sain
sprained
Burleigh
Chez
Davis
Flesh
Leipz
amitié
ascertained
championship
conquer
evolve
mould
näher
persistency
playground
restores
sweetheart
tiled
valait
Ferdinand
HORACE
Monkey
Sundays
condolence
g
giggled
retourne
Clubs
Eames
Emerson
Ethel
Hampden
abundant
angles
astui
bogs
companionable
enterprises
lilacs
risks
scantily
scoop
signed
Bosnia
FEBRUARY
Friars
Nehemiah
Sally's
Wessex
XL
chimerical
cruelle
descendants
honour's
outlawed
seeketh
sheets
soleil
Foolish
J'y
Knabe
Poet's
Risler
Selected
animosities
esos
eyelids
finale
reluctantly
sheepskin
traveller's
Ayrton
Baron
Pontius
THINGS
baie
#!comment: 40001 - 41000
clink
d'entendre
eleve
gib
idem
l'entrée
mienne
nourriture
razon
reproches
seeing
viejo
vow
Blake's
Reyes
accomplish
asia
diversion
flagship
gret
kleines
l'aime
loc
meadows
sandwich
Baron's
Burley
Dined
Judge
Satan's
anni
bowling
climb
endnu
privateer
provisionally
redness
riven
Companion
Ger
Newman
Rome's
Tuer
convenu
crimson
encamp
invigorating
orden
overlooks
tendency
vacillating
Abraham
Kennedy
Parry
Trenton
Woodstock
Works
concubines
gulfs
insincerity
intermixed
nunmehr
sage
speaks
topics
Consul
Hr
Justices
Methodists
Näin
Physicians
Training
Turtle
Young's
anciennes
blushed
breeding
cemetery
extol
itching
marvelling
proviso
psychology
soll
subdivisions
MICHAEL
Melancholy
Reden
displacement
dumped
huntsmen
milliers
murailles
quondam
sixteen
sounder
Aunty
Dieppe
Lambeth
Mann
#!comment: 40101 - 40200
Ossian
digestion
goddess
offing
peine
questioner
stoppage
substantive
Agra
Cadet
Diseases
Ottilie
Sidonie
airs
depicting
gape
grocer's
manoeuvring
partakes
quantities
Bellingham
Bernardo
Newt
Sands
Specifically
Tweed
accoutrements
aout
capo
capsules
cheers
chevaliers
criticized
digital
fabrication
funding
gai
lackeys
lingua
product
rends
sterk
trace
types
vitiated
Conception
Daisy's
Ebenezer
Hit
Languedoc
Ltd
Novels
SCIENCE
Sidon
bobbed
civilizations
drily
gelukkig
mules
paquet
pony
relies
robbers
tahdon
tampered
BILL
Bellamy
Prospero
Schriftkultur
Vinicius
XXXIX
algebra
educated
experimented
newsletters
predecessor
unintentionally
untamed
vigueur
AMERICA
Gutenberg
Nil
Oedipus
Pilgrimage
deceit
fists
insincere
lapses
profondeur
put
shatter
sitteth
spielen
tous
vicarage
xxvii
Balthasar
Dulcinea
Ihren
Sudan
#!comment: 40201 - 40300
Territory
Trembling
bows
breakfasts
clamber
contradiction
dignité
economists
evermore
flavored
index
matelots
productions
thans
unpleasantness
victimes
All's
Apennines
Babylonians
Comyn
Dat's
Flaubert
Highness
Matti
Monck
Ohren
Sextus
Tirant
degradation
descendait
dévouement
hadde
irresolution
landlocked
lions
mourir
quos
rentre
reprieve
sidewise
waistcoat
Dea
Fox
Montreal
Remains
armour
bergen
beside
betweene
députés
emancipation
empties
haya
hoo
legality
métier
oracular
smacked
sombrero
subjoined
tattooed
towing
uncongenial
vrede
waive
wrongfully
Achaeans
Ambassadors
Corps
Darzac
EDITION
Fang
Position
Reflexion
Stuart's
Turns
cour
cétait
enkä
fearsome
inadequacy
lejos
mitre
pirates
promoter
repenting
spontaneity
turbulence
unpacked
Delta
Keen
Kriemhild
Sitz
befel
delicious
enriching
impressive
pasty
singer
sulkily
#!comment: 40301 - 40400
worke
CHLOE
HOWELLS
Laugh
Liquor
Priory
Theban
blott
chemin
cupboards
dame
defunct
frappant
führte
irascible
ogre
pointer
projects
Abolition
Ames
Dundee
Penhallow
Tine
accused
baptize
celestials
critic
faisons
habeas
liebt
rectify
stiff
undermining
vêtements
Boccaccio
Foresman
Leavenworth
Seti
barre
comeliness
females
gi
heresy
jaws
singular
soars
yelping
Courtier
Fiske
Fuer
Huge
Pullman
Students
TIMES
alacrity
an't
anglaise
certo
crushed
euen
labels
pestilential
scheinen
simulated
standards
town's
willin'
Ky
Ladyship
Lucile
Signore
calleth
diplomacy
donnée
escalier
firing
octavo
sealed
vehemence
writs
«La
Approaching
Dirk
SHAKESPEARE
Thatcher
Wlk
admirers
blanks
countenanced
demarcation
derangement
immobility
inexpensive
jungles
lente
misuse
phosphate
screech
stereotyped
sullenly
#!comment: 40401 - 40500
unopened
ATTMAIL
Burt
Clemence
Herbert's
Lawton
Mines
Ye'll
Zora
crucible
extrême
hackneyed
humdrum
minste
misapprehension
notification
queerly
stupidity
vaine
Eros
Falle
Jump
Merci
Pompey's
Proper
Verde
affectionately
behest
carbine
chivalric
curvature
flatteries
mogen
vor
Allison
Greta
Maison
Malabar
Stuarts
Tier
Wallace's
abominably
accumulations
approvingly
coarsely
comfortably
dent
downward
endlessly
galleon
hunner
incendiary
lugger
melodrama
mocks
nightcap
recapture
ua
voraus
Agreement
Garde
Gods
Irma
Lamartine
Schopenhauer
Thi
Trans
Withers
croak
ditty
gaiters
gave
graduation
heartiness
impurities
postern
reflexion
relegated
rocket
wagons
Cries
Innocents
Sim
concentric
devices
measureless
paragon
phosphorescent
slothful
strijd
ups
victorious
vrais
Burghley
Hildebrand
Hutton
Händen
Isak
Minos
Momente
#!comment: 40501 - 40600
Painted
apporter
aspirant
culprits
driver's
drummed
glee
groundwork
individuality
miteinander
natured
quailed
recreant
salua
satchel
sentient
spaeter
unwarrantable
varieties
vehicle
w'en
Chaos
Chou
Connor
DOCTOR
GRACE
Merit
Pekin
Seasons
Vertrauen
appel
egalement
falleth
linking
magis
maidenly
oozing
overal
palisades
politesse
sorted
torrent
violations
Aloud
Entwicklung
Jungfrau
Pension
attendant
construe
gentle
historian
onward
perdit
reputations
unrighteous
ushers
'Twould
Edict
Lamotte
allayed
degeneracy
direful
inquiringly
phrased
quieting
t'aime
travail
virginity
Apaches
Battalion
Campagna
Gilead
Granite
Infanta
Italia
Milanese
Watling
cohorts
delinquent
depend
disguising
fascinations
federation
gloomy
gutters
häneen
khan
l'intérêt
poésie
puddle
päivänä
ruts
thieving
voellig
Erle
Finch
POLITICAL
choruses
combing
gill
#!comment: 40601 - 40700
graceless
homines
mete
relate
representatives
resultant
rooster
zoodat
Fuss
Harlowe
Individual
Lumley
Objects
Strangely
Sura
acknowledged
afflicting
displace
elves
exceptions
frenzy
gezogen
hört
interstices
isang
kolme
lecteur
obstacle
pensant
pervert
poesy
trok
vues
Gilbert's
NAM
Palliser
Silk
d'accord
decoy
humiliate
jeux
lähti
sache
stair
stopt
verbunden
Continued
Iago
Lucie
Mort
Netta
Rhin
Soult
Vol
algun
atrocity
bourreau
endurable
idiot
lineal
marques
sanctum
writhe
'Father
Abbess
Coligny
Comp
Faites
Pole
Sowerby
absolue
admirably
antiques
apporte
arch
biology
delivery
disks
hook
outcries
rabbit
tempore
tighten
traitorous
Crusades
Jeff
Königin
Parce
Stockton
crise
evoke
growled
lieve
pathetic
promptings
proprietor
rapporte
résistance
scarce
Beau
#!comment: 40701 - 40800
CAMP
Crabbe
Newark
Tsar
cantons
confessedly
enclosures
forestry
goblin
kant
kleur
presto
profitable
ruff
shipment
shouldest
tyd
'Yes
Eileen
Phidias
Wardes
Whate'er
acclamation
dapper
farms
ferma
instalment
nape
negligible
quest
tahtoi
Mysterious
Servian
eenig
heavenward
levelling
mak
repent
spouting
Circe
Parisis
Whatsoever
armful
beardless
broiling
fief
jardins
male
resists
right.'
sanonut
shelving
souliers
suelo
uncivilized
wielding
Bok
CHARACTER
Clark
Countess
Dodo
Excellency's
Gaul
Keith's
betrayed
caterpillars
edra
entirety
estimation
herdsman
hostilities
imprudently
kid
mater
naivete
oma
sarcophagus
whirring
Clodius
Odo
Stands
awa
battu
comble
felicity
joskus
maintenir
terraced
voyager
Diana
L'un
Linie
Nimrod
ajatteli
allé
buffeted
feebly
galleons
humbly
morne
#!comment: 40801 - 40900
musings
obsequies
pater
planned
segun
tantum
unsuited
Abdullah
Alfred
Cabinet
Hastings
Mercedes
Olympic
Sieh
Sitte
dauphin
dictionary
distingue
dozen
excluded
exigency
munching
munificent
nefarious
reg'lar
responds
reversed
shorthand
sites
supplice
tie
Crozier
Feld
LARRY
Opportunity
Tip
Val
admiral's
awaked
carp
churchyard
cohesion
encroachment
gymnastic
idyllic
inverse
moss
nue
permet
prennent
scalded
scorning
sumptuously
unbearable
Anthony
Blomsterne
Prayers
Salamanca
begonnen
chamois
ensigns
l'abri
opal
piastres
rehearsals
ruft
sawing
spoiled
tomar
Alfred's
Amazons
HAROLD
McCarthy
Novel
Noël
chroniclers
cm
exaggerations
gagne
gaoler
intelligent
liever
prophet's
rude
scaly
sociale
stave
subsistence
teach
Bower
Fernandez
Halliday
Nation
Roebuck
chile
earl
paganism
patois
épée
A.B.
#!comment: 40901 - 41000
AEneas
Assuming
Hind
Keith
Lange
abysses
anon
despots
detract
unique
unseren
venger
victories
Armour
Aussitôt
Kuin
Lune
Reminiscences
Secretaries
disagreed
fermented
inhale
l'année
oftenest
repine
rites
swamp
BEECH
Gute
Oldbuck
Sheikh
Suffer
aggrandizement
bantering
beggary
creditors
essayer
glean
kovin
pathological
subsided
vuestro
Austin
Doric
FIFTH
Ludovico
Morgan
dignitary
enlever
generating
gorse
hereunto
improvements
scribbling
shuttle
sinistre
stow
Donner
Donovan
Indes
Scouts
brunette
catastrophes
catch
how's
lagging
mari
moisture
ploetzlich
proofs
reunited
segundo
syntax
transference
Beppo
Erinnerung
Glanz
Hohenzollern
Increase
Kunti
Model
Monks
Opfer
Rum
Schiller's
Shoot
Thracian
awakes
consumers
es
exultation
import
indignant
mensonge
misrepresentation
tactical
vivo
échapper
Koenigin
Methods
#!comment: 41001 - 42000
Parmi
Professor
Rogers
SEC
Sort
compatriots
conformation
conséquence
cough
dries
encroaching
financially
gratification
numbed
repressing
totta
trains
Foma
Françoise
Hahn
Mathieu
Moravian
Scythian
Spring
blubber
gaue
habited
middel
profiter
shire
thawed
voracious
Molly's
Siegmund
guineas
humans
kinswoman
mois
naively
permettait
royalty
traverses
tray
BRITISH
Changes
Manassas
Pig
Prue
Unions
bumping
decorating
plight
prière
unpromising
'Mr
Gate
Neal
SERIES
Sonnet
ambiguity
dignes
douces
functional
manufactories
paroxysms
paving
pestilent
åter
'Has
Erin
Godhead
HEAD
Hooker
Orkney
Staten
imps
reprimanded
revoked
scatters
vaguely
wrangle
Bibliotheque
Herein
Pip
Prior
Var
basin
consolidate
hys
leaked
'Twere
Forever
Midwinter
Moved
Silva
Tariff
Villon
bottled
bottles
clicking
#!comment: 41101 - 41200
hedged
meddled
obras
qualifying
slight
slouch
Bert
Carnot
Chemistry
Dave
Erster
Forsyth
Pyramids
UNCLE
bailiffs
blast
décembre
embryonic
glisser
imposts
longuement
maybe
naast
premieres
unworthiness
urns
vasten
violins
whirls
'was
Confess
Cost
Figaro
Garden
Loves
Shields
Sieg
Whistler
come.'
concurrent
coterie
crackle
detto
elegance
emäntä
headaches
loiter
marvelously
mistä
moorings
pretre
refreshment
reversing
suffrages
tenez
'ome
Collingwood
Consolidated
Mephistopheles
Ms
Omaha
XXXVI
citadel
frosted
l'imagination
netting
obtenu
pledging
program
slaveholder
somewhat
stouter
tahi
tombé
wax
Burg
Ensign
Mammon
OFFICE
Sheba
Titan
Yoga
augury
grovelling
hypocrisy
ihn
l'Empereur
larboard
managed
mistletoe
muscle
peines
playwright
precursor
processes
recognises
régiment
unprovided
'Does
Blossom
#!comment: 41201 - 41300
Digest
Ehe
FLORENCE
amelioration
beaks
feelingly
heftig
pathless
steg
talade
unhallowed
verdient
Germanicus
Theodosia
Wrayson
adverbs
aprÃ¨s
ding
dissolves
gathering
heareth
javelins
l'exemple
proscription
sel
trot
versatility
évidemment
Cowan
Grenzen
Imperialists
Lillie
Markt
Rochefort
Satire
Yuan
adown
drinks
gelegenheid
gouty
haren
pigment
toads
trumpery
Denmark
Kendall
OCTOBER
Owen's
Qu'on
SHOULD
Toast
Tres
abilities
businesslike
dagger
fork
gorge
junger
l'assemblée
leggings
ores
poussière
quali
toasts
untutored
yams
Blanco
Englishmen
Evidence
Funeral
Grey's
Hanging
Herra
Jubilee
Marvel
Norway
Renan
Young
consiste
crash
delà
défaut
ebreve
ellen
fornication
frente
idling
intelligible
rough
spirit's
Dermot
Encyclopaedia
HERE
Horton
Manne
comprenez
dons
facsimile
foreigner
foretells
#!comment: 41301 - 41400
furies
lisait
methodically
oud
rangers
snore
staircases
steersman
twittering
warbling
'one
Aileen
Behaviour
Epic
Joyeuse
Kloster
Macedonians
Ned's
Ordinarily
adieux
branche
comma
duller
encountered
expressionless
intelligences
kinsfolk
progenitors
review
ung
zynde
H.M.S.
Lygia
Politik
aantal
bibliography
breaking
brightness
broadcloth
chaude
furnishings
personal
selfsame
solicitors
Observing
Saal
Ueber
Ward
caressingly
diem
insolence
liberties
manchen
mimicry
misunderstood
però
practices
previously
properties
provident
reposer
ruder
scrip
trudging
unsuspicious
wierd
wuerden
Dorf
Elegy
Gambia
Toad
Torn
Vasari
boil
chaises
entrap
fee
gleichfalls
immense
immortals
recevait
satiated
'Pray
Bonacieux
Distribution
Organized
Underground
absolute
altitudes
bestow
burglary
convocation
departments
mysterious
perjured
princess's
shoving
twang
ugliest
vécu
#!comment: 41401 - 41500
wonderingly
yt
zien
Antti
Ayant
Scene
Underwood
WOMAN'S
bewailing
clairement
fassen
indistinguishable
naturalness
nommer
pel
sisterhood
snipe
taboo
Latium
Magdalene
Mohun
bois
feebler
forbearing
grandsons
jolted
joyless
l'image
pleines
talkers
topography
unimaginable
Brant
Caire
Countrey
Doing
Frenchman's
Fuß
Irish
Sitä
Vergil
gentes
muddled
orator
senora
tiré
untenable
JOURNEY
McClernand
Rock
Wand
afternoon's
bataillon
connected
demas
dote
gentlemen's
gratefully
hooted
l'absence
petition
platoon
usefulness
Ardan
Blas
Bonn
Queensland
Sallust
Vickers
altid
boroughs
colla
helplessly
hem
millet
mingles
obligingly
situations
solved
spongy
sweetly
threat
toon
.type
Bitte
Ebn
Fugitive
Hobson
Vernon
Zeitung
brawl
condemnation
freres
idealist
jus
laxity
matins
offering
professionally
saattoi
#!comment: 41501 - 41600
steadying
sycamore
Charley's
Disney
HERRENs
Johnny
Lightning
Mecklenburg
Pipe
Roemer
Salamis
Walpole's
cyclone
embarkation
leash
leaving
multifarious
roughest
schooners
tempts
theft
triumphant
Avon
Babu
I'
Lantier
Mantel
Percy's
ain't
chafe
consumptive
debility
dimple
gagged
ganske
hout
joint
materia
pods
rarement
smart
translators
Brun
Clovis
Daniel
Leland
festoons
guarded
kuullut
lynx
pared
qu'après
stateliness
tracking
vomit
waiter
Conditions
Cullen
Fremden
Lachen
Reckon
Slav
Voltaire's
Westphalia
channels
cleaving
eastwards
entangle
esclaves
hen
l'orgueil
nondescript
quavering
rebound
soigneusement
toilet
wellnigh
Appian
BELL
Fl
Forest
Hastily
Hop
Killed
Myers
Thebans
Weiber
captor
grappling
pelt
presentable
sourd
swamped
Cashel
Dale's
Lessons
Tuo
arrete
dy
firemen
#!comment: 41601 - 41700
flecked
repliqua
retrospective
sanoo
taire
Divide
Sublime
envoie
fiat
hvis
l'abbe
maudlin
satiety
stiffening
surprising
trabajo
untaught
AMONG
Abdul
Barbadoes
Corydon
Gnade
Josh
Mariner
Plaza
auteur
authenticated
causait
circuit
d'or
indulges
o
palsy
sightless
unwary
Breaking
Cal
Caxton
Creature
Depot
Hyacinth
Jeannin
Kommt
MUSIC
Median
Mond
Seeking
ergo
généreux
memento
miksi
mouthpiece
obstacles
sah
sharpening
strident
trainer
Bray
Filippo
Johan
Robinson
Shop
Watt
aldaar
authoress
bekend
bestaat
cargo
simultaneously
Author's
Douglas's
Estelle
Hippias
Manitou
STUDY
abbots
adjunct
arcade
calls
heron
melee
nil
personage
shivers
starving
wended
wiser
wurden
Burlington
HD
Mandeville
Ti
beneden
ernst
indelicate
inseparably
prophetess
representative
règne
saucers
#!comment: 41701 - 41800
slippers
spoon
tablecloth
thicket
Baptists
Murray
Palermo
Rowena
Tooting
bands
drawl
ens
hindering
lashes
marechal
may'st
mut
näyttää
overawed
pursed
sahib
skirt
vaster
Bones
Harlem
Hulot
auront
clique
denial
ghosts
gorgeously
moindres
sashes
sint
verborgen
whithersoever
Ganz
Goods
Guard
MGET
Provinz
R.B.
REPORTER
Ritchie
balked
brat
combated
godliness
icebergs
leap
markets
milliner
orgy
parade
principales
queried
ripe
vaudeville
Fruits
Nowadays
absences
banked
blithely
femmes
frueher
grandpa
haetten
ordination
phonograph
rubbish
souci
sustained
tak'
w'at
Consuls
Fatherland
Kimberley
Turned
Wanneer
Wille
agitators
apercevoir
chipped
everlastingly
hint
hypnotic
liv
ordonna
paye
quantum
sche
Abby
Albert's
Devant
Empfindung
Notwendigkeit
SOUTHERN
Sydney
Twins
agate
#!comment: 41801 - 41900
alltid
amusements
breastplate
char
honors
nomen
reapers
reopened
romans
sack
seeke
shawl
soothingly
tribunal
unnumbered
Ariadne
Hauptmann
Kemble
Legislature
Messina
Norman
Provinces
baying
blessings
chuckle
grips
olisin
reluctance
sulla
walnuts
Baptism
HOPE
JOE
Sei
What'll
apportioned
avocations
defiantly
discords
howsoever
legen
midshipmen
necessities
obsessed
pneumonia
pod
selected
sinew
superiors
tingled
Artemis
Delighted
Freilich
Hungarians
Improvement
Jo
Sikkim
Stanford
ailment
asperity
diriger
dump
jambe
kernels
plowing
seq
vraag
Bayonne
FAITH
Garter
Guten
Huntington
MAURICE
Noailles
Rica
assailing
bridles
d'elles
fisher
pouting
squads
urbanity
CCC
Oyster
Zie
adorns
cheval
emacr
faisais
fetid
particularly
sterling
varten
welded
Teaching
afforded
animates
decoration
dungeon
emanation
#!comment: 41901 - 42000
farmers
gelegt
gestellt
harried
reviewer
tirant
Asylum
Committees
César
Diemen's
Lewin
OLIVER
Psalmist
Seed
Ser
abbreviated
carrot
choir
courses
deines
diviner
eders
enshrined
garnison
heathen
perche
unpunished
untrue
vives
Factory
Humphry
Kalle
Leonard's
Mo
STEPHEN
Ut
impels
l'ouvrage
logs
miller's
morning.'
preaching
rideau
toga
unreserved
Amsterdam
Balthazar
Fore
Iberville
Marmion
Sparrow
XXXVII
ale
deliberating
films
frankness
geh
gutes
headless
l'Italie
lettered
maw
mere
mourut
promptement
sige
solicitude
stimuli
supremacy
ATHENIAN
Arbeiter
Marya
aw
curriculum
fastenings
fervently
interlude
legislate
oppressions
wasp
wenige
Dickens
Families
Figs
Hatton
Hungary
Marcello
Mayor's
Wills
cow's
dunque
healthy
heure
keer
mash
raisonnable
revoke
rompre
screamed
stoops
#!comment: 42001 - 43000
volgens
Ensuite
Mysie
Peyrade
bowmen
decree
jerks
landowner
paard
patroness
spiritless
testimonial
vaincu
Buckhurst
Elysian
Handsome
Thanks
battait
bored
bracken
cwt
dolorous
drift
entrancing
fascinate
gevonden
haft
levait
ordinairement
posters
poursuivit
pulley
unsuccessfully
vocation
DAVIS
Followed
Griechen
Holman
Nanny
Pathfinder
Vierge
allowance
constamment
desponding
eener
fourth
furlough
haciendo
nationality
no'
pueden
remaineth
retirement
roved
schijnt
zunächst
'let
Burgundy
Byng
Calvinism
Chick
Gudrun
Oaks
Seit
Vita
drenching
hustle
inhumanity
intensive
lod
mètres
prep
slanted
vidi
Bully
Decatur
Martineau
Purcell
bastante
chill
comprehensible
ejaculations
embossed
enters
entré
fik
grandsire
guid
innocents
lieden
longing
overwork
polite
savaient
scarecrow
sqq
turtles
vespers
vijf
#!comment: 42101 - 42200
'Old
Analysis
Anonymous
Buffon
PETER
alchemy
ano
consign
declaration
eyebrow
granary
hinab
inundated
poles
skeptical
towers
venereal
étiez
Dynasty
Hidden
Ideen
bilious
feudalism
gaiety
nosegay
on.'
thinning
tourism
voluntad
withers
Amy
Steele's
almanac
aurora
belligerents
buon
celebrities
dislike
esset
fidgeted
grunting
houre
lovers'
mediæval
peasant
rewarding
sergeant
Asquith
Esther
Maine
Nan
Weep
Yahweh
afstand
awkward
beweging
blir
chicken
commencait
confidante
conjoined
coppers
demonstrates
fumée
in.'
ofte
origins
rhyme
whitest
Cal
Jordan
Julio
Keswick
Perfection
Robarts
apparut
busiest
clogged
différence
découvrir
enlightening
illuminations
limites
menace
relent
sangue
sieben
successors
symptoms
undeceive
Argument
Azores
Sharpe
Symbol
bello
cauldron
commenca
commode
flints
grayish
#!comment: 42201 - 42300
havia
locust
mastiff
negotiations
seniors
vaunted
vinegar
witch
Arabs
Campbell
Evangeline
Guizot
basalt
connexions
froh
goblets
picturesquely
raspberries
ueberall
witchery
Folio
Guild
Léon
Rapp
Thuillier
bureau
criticising
curtsey
deare
employer's
forestalled
ifrån
occupé
Alix
Dartie
Faulkner
Inferno
Quelque
Repeat
Tartary
couverts
deafness
fox
monks
negress
pretensions
pulse
slanders
verlangen
Amherst
J.C.
Kalman
LATE
Magi
Sabbath
USED
constantly
cube
degré
fisherman's
idler
outline
parallel
subordinated
sûre
viande
wobei
Athena
Caroline's
Doll
Euphrasia
Linn
Modesty
Timber
ambuscade
curtailed
doting
fortnight's
horseshoe
hosts
joined
legation
piedra
ransom
schaute
seus
sung
supposer
vrai
will.'
Deal
Domitian
Eikö
Fn
Jabez
Malmaison
Miami
Needless
Soto
Therein
#!comment: 42301 - 42400
boredom
deserts
differentiation
estoy
foundations
investigators
luggage
segments
taunting
uebrigen
virent
Aulus
Existenz
ancor
bottes
contradicts
derogatory
discusses
indivisible
lourde
orchids
perdait
pointed
zeg
Blackstone
Freddy
Longfellow's
Tomlinson
bamboos
campus
collier
commande
complète
deliberated
froidement
hygiene
kuuluu
mover
mowing
prochain
ramifications
requires
resigned
undergoes
walks
warre
Agesilaus
Cosimo
Luna
Sallie
alcalde
awards
fantastical
fournir
gaan
impel
inefficiency
locker
manger
persecutor
privily
refectory
societies
spares
spr
vines
Classical
Krone
Paz
Rache
Rainbow
Ve
Water
bronze
caucus
fasts
forthcoming
l'eglise
marchands
paragraph
roche
stitched
unload
Abschied
Amusement
CHIEF
Eph
Fierce
Herdegen
Lombards
Mouret
Nepal
Romfrey
Secure
Shiloh
Surprise
Winter's
Zusammenhang
argumentative
averaged
#!comment: 42401 - 42500
banjo
belted
bringen
clenching
excellente
good.'
house.'
interdict
madder
merchandise
politician
postilion
reino
sangen
specialists
weaned
Cairo
Endeavour
Ferrand
Hobbes
ICJ
Louvois
Macaulay's
NAPOLEON
Theophilus
alum
badges
caballero
ene
farmers'
hermits
lateness
manganese
Eden
Horrible
Maurice's
Oracle
Shanghai
TAYLOR
VOICE
Whoso
bridged
dawns
juicio
microwave
pensais
slamming
spokes
ticklish
titles
Belton
Blanca
Caledonia
Commissary
Descending
Evelina
Hetta
Lifting
Rural
Stael
autonomy
getroffen
heah
ile
isäntä
mortify
racy
singed
strikers
territories
Atticus
Forthwith
Franklin
Greenwood
Laetitia
Writ
brightly
clefts
contenting
convenable
damped
hän
mellowed
sammen
volkomen
Así
Avenel
Cilicia
Cumulative
chirp
demise
flattery
grant
mused
pavilions
pistols
plaisir
quoiqu'il
Percivale
Thermometer
#!comment: 42501 - 42600
array
bilden
diploma
heav'n
herded
ropes
successivement
venido
Buildings
Chalmers
Ego
Korean
absently
authoritatively
benefices
braucht
fungus
pente
rapping
sollt
unanswered
values
Herzens
Hic
Stueck
WILD
Wan
consulted
magazines
nudged
orbits
patriotes
scaling
vehemently
voces
étranger
Crew
Din
Lionel
Nidderdale
administrators
aqueduct
bil
dijeron
doer
muerto
partager
saunter
thence
Documents
Experiments
Winnipeg
anos
benefactor
beurre
caché
cloche
dezer
distinctively
durfte
führen
gory
jolt
matches
mithin
mystère
occupancy
ocean's
palfrey
robes
tulisi
Burnham
Christus
Elementary
doen
ensues
equaled
grossness
huomasi
irruption
Imitation
Walters
chucked
corrected
externals
foreshadowed
gelernt
instilled
laine
minde
novices
parsimony
porches
primordial
relationship
remote
shelf
sheriff
teller
termine
#!comment: 42601 - 42700
thankful
étrangers
Goat
Hakluyt
RUSSELL
alternations
anent
asset
constrain
flammes
imod
indefinitely
l'autorité
preferably
stricter
tuning
votive
Artaxerxes
Diable
J.M.
Leading
Merrick
Militia
Publication
barbarians
envelop
hungered
kent
molecular
puits
serried
toothless
'are
Appeals
Barre
Fox's
Troyes
Wesens
bevy
dependency
genomen
infant's
infest
sala
survive
sways
Congreve
Dull
FOOTNOTE
Faith
Isidore
Jerrie
MARIA
assaulting
booty
chaos
dritten
ferais
importe
manage
perilously
pine
underworld
unserem
Classes
Duchess
Genie
JANE
Sits
Society's
chevelure
désire
mocht
mustering
newness
parasitic
parliaments
parvint
threats
vesture
BUTLER
Barber
FRANCIS
Northmen
Satisfied
animus
compiler
congestion
enfance
fêtes
indessen
minarets
nativity
wahre
Kai
Seat
Trying
crayon
demur
dictionaries
#!comment: 42701 - 42800
dinero
invaders
keynote
leagued
reasonableness
Bentham
Bette
Innern
Luzon
Malachi
Marcos
Nemours
considérable
demagogues
execration
fife
nécessaires
prête
smoother
steeples
tiesi
toned
underlies
Buller
Coach
Dish
Freda
Mozambique
Nast
Pleased
Taine
dalle
fagots
major's
mosques
nate
prosperous
scrawl
spits
Constance
D'Artagnan
FALDER
Isobel
Jew's
Travelling
aggregation
arrêter
dykes
figura
hij
humiliations
leiden
manier
palatial
perceived
potter
rumored
tattoo
tolls
'so
Orinoco
chiselled
contenta
doctors
elopement
emancipate
ergriff
improbability
looketh
loup
participating
passent
sanctification
silmänsä
soone
sympathetically
tingle
vastes
ATLANTIC
Eurer
Southwark
Suisse
WOMAN
baisers
bowled
corals
maturer
paralytic
pity's
prohibitions
sellers
signet
spoonfuls
symbolized
uphill
wisely
Ap
Henson
Longfellow
RALPH
#!comment: 42801 - 42900
Selden
Tomato
andar
apropos
cardinal's
cornfields
demagogue
disheartening
dwellings
equatorial
genially
habÃ­a
honeyed
olisivat
overran
tait
Hopes
Skinny
deride
exposure
familiarity
freshman
gode
gratuitously
inviolate
kites
recommence
substances
tolled
Bailey
Beauties
Kenby
Marguerite
gebruik
impassible
lascivious
providentially
ransomed
satisfaire
sourire
vise
voleur
Dee
HELEN
Napoléon
Rochefoucauld
Telephones
Vandover
baron
beckon
ejus
forsaking
poisson
repaired
shelled
timbre
tripod
zurueck
''Tis
Allgemeine
Burton
Crimea
Data
Hale
NEAR
Primary
Puss
Shining
despairingly
dock
drôle
exaggerating
foretaste
laissez
sisään
unfitness
'Tain't
Grandpa
Journal
MABEL
Titanic
erschienen
fusillade
geologists
handicap
headlands
nettles
props
reproving
shattering
transcends
Davis's
GENTLEMEN
Geneva
Mater
Naught
Nähe
Pfarrer
Punkt
SISTER
#!comment: 42901 - 43000
Taj
Tiefe
advices
arroyo
constructed
contentment
flaps
geraniums
guerdon
hankering
muet
pani
quit
relays
réserve
saliva
shingles
suerte
vorigen
Byzantium
Derbyshire
Drawings
Fam
Instinct
Pinkerton
XLI
adversaries
competency
migrations
semblant
vivants
Australians
D'autres
DEAREST
Deluge
Roman
Valentine
Violetta
advancement
brigantine
complained
crown'd
druggist
gestures
housework
illusory
naïve
spiritual
suffrage
suites
'old
Charmian
Depart
Guy's
Nimes
Referring
Thos
algemeen
benefiting
benefits
demoralizing
exploding
ihmisten
komen
nurture
observe
själv
whimpered
Gorham
Lean
Mansfeld
Materials
Nose
Rohan
chante
ofttimes
parfum
phaeton
prochaine
retorts
riding
serviteurs
toiset
Briefly
Candy
Fitzpatrick
Gent
Graydon
Guida
Patriot
Remain
Saturdays
Schomberg
Yarmouth
alternation
eddying
pistolet
players
repudiation
shapes
#!comment: 43001 - 44000
transfers
uprooted
voudra
waylaid
Ireland's
Larry
Poetic
blossom
coursed
ferret
pledge
respecter
thoughtlessly
Agostino
Astron
Basque
Come
Goody
Intellectual
Lamp
Wallingford
Wickham
accommodation
dearest
defects
horsemen
l'hotel
telkens
wold
Mention
Muster
Shadows
Singular
attorney
banker
beautified
embodies
fuehlte
grade
impressed
indoor
misunderstandings
mobility
plenitude
qualms
robins
seem
spurring
teaspoonfuls
wor
Barine
Freundschaft
Highlander
Horace
Indianapolis
Legation
Leroy
Pontus
Rank
bucks
cultivators
elections
franchement
honours
negligently
synthetic
touchant
unbuttoned
'by
Bougainville
Departure
Draper
Onkel
SPEECH
Unconscious
auditory
besetting
causal
darlin'
delineated
detailing
emblazoned
gnashing
horsemanship
laboratory
mennyt
notwithstanding
scrapes
workingmen
Adler
Alain
Ansehung
Drawn
Fisk
Flemings
GARDEN
Gilman
Holborn
MADAM
Marseille
#!comment: 43101 - 43200
SPECIAL
blacken
hebbende
merced
scurrying
sedert
swirl
tram
zoort
Alabama
Aristides
Ben's
Ruthven
Stuart
affidavit
banditti
boughs
counterbalance
depreciate
distances
gré
inventor
investment
loafing
mildly
omen
protected
rin
souviens
storms
sympathies
tee
variability
Bientôt
Cheap
Darrow
Garry
Incidentally
Kildare
Sold
container
desolating
distortion
holler
immensely
jusqu'ici
seekers
undeceived
Bonner
Columbine
Deeply
Issues
Sometime
Uruguay
amain
divulged
effulgence
ix
kiel
koetti
marauding
prepossessing
trials
Barnaby
Discipline
Fremde
HAND
Monaco
Montigny
crusaders
emitting
foothills
gunboat
justification
moneyed
plenteous
punched
thrives
Bremen
Canute
Clare
Damon
Gesang
Howland
Lordships
Michaelmas
Puisque
Virginia's
Ye're
aff
attended
billowy
cheats
fightin'
infect
ploughman
queerest
spiked
teint
tonnerre
#!comment: 43201 - 43300
tranen
whizzed
Einer
Laertes
Lytton
Quintilian
Strasse
copies
eerie
employ
gusty
highly
organise
outdoors
overcoat
quantitative
sentis
Entered
LAKE
Lycurgus
TOO
aides
animo
causeth
doest
drest
exit
harmless
hectic
ignores
ize
morgens
navait
partage
perd
prenaient
rump
squash
stipend
stirring
Badger
Boldwood
Giotto
Harmon
Hesiod
Sees
ambitions
annotations
ballots
beginnen
kiu
knavery
kokonaan
landlady's
lapsi
loon
meteors
placards
rebukes
rencontra
treat
wharf
Farbe
Kane
Maltese
Pollyanna
Powers
Tullia
aperçu
civile
dimension
erosion
légèrement
mutilation
oddest
scoffing
stamp
teaspoons
thickness
vertue
visa
Aerssens
Beide
Confusion
Steps
THEODORE
Verrian
apostate
attaché
bears
consultation
contenir
coyote
racks
rivalled
sneeze
spectator
steadfastness
sweated
telescopes
#!comment: 43301 - 43400
virginal
voeux
Colored
GIRL
Krankheit
Leinster
Schutz
Somme
Thackeray
Waste
attain
belie
calamitous
equipments
fagged
hält
imploringly
indoors
jasper
jib
manières
narcotic
official
seamed
tickling
undercurrent
voudrez
Durand
Ear
Illustrated
Judge's
Knight's
Lemon
Listen
Maman
NOVEMBER
Replied
Seldom
Soho
Statue
Theological
behoves
conducted
dite
endangering
fairyland
glove
keepeth
käynyt
ploughs
safeguards
threateningly
vacation
zunaechst
Cabbage
Gambetta
Incas
Irene's
Lourdes
MEMOIRS
Priestley
Schrecken
Virgil's
caractères
caste
erwarten
fatale
gorged
missis
necks
patronage
reckoning
superscription
travelling
uselessly
utility
Batten's
Egyptians
GOLDEN
Logik
Thayer
badger
blister
discoverable
frequenting
insecurity
mare's
modern
mourns
piper
plaire
quatorze
resemblance
rivet
tertiary
trunks
whereto
Bo
Boyle
Carefully
#!comment: 43401 - 43500
Channel
Do
Dotty
Ewing
Himmels
Jimmy's
Lenox
Pause
Problems
Versuch
Zorzi
assorted
downwards
footlights
illusions
lutter
monseigneur
pin
recrossed
ribald
trône
tunne
Cp
Desiree
IRS
Kan
Lockwood
MEETING
Otaheite
Wouldst
aloft
cheminée
diplomat
faccia
griechischen
pensez
promotion
shook
sûreté
Albrecht
Saga
Travel
actors
archangel
bartered
chapters
dragen
edges
extremest
gewonnen
license
parlons
pealed
plenipotentiaries
profanation
shepherdess
surplice
wondering
Active
Europeans
Rienzi
Solitude
alleviation
asylums
colds
darksome
deployed
eis
fertilised
hai
hrs
l'époque
polo
sections
snuffed
sullied
ted
vault
whizzing
Affection
Bernard
EVERY
Francie
Innes
Nancy
Races
Winchester
ablutions
cowl
frontispiece
hatching
humaines
j'eus
obloquy
pigs
pope's
voulons
Antiquary
Ceci
Hellespont
#!comment: 43501 - 43600
Marcius
Shibli
Symphony
beam
concerns
conciliating
emphasizing
eruptions
firmness
hair's
hireling
kennis
ooit
pontifical
prayed
spears
steely
stoical
voy
xi
Caron
Dell
Fitzhugh
Hauptstadt
Rastignac
Singleton
Siward
Tully
WRITTEN
Whew
XLII
accustomed
advances
cachait
distribution
husbandmen
kulki
livelihood
mak'
mixed
money.'
nieuw
repetition
riper
wealthier
Baltimore
Broke
Clark's
Hewitt
Oho
conforming
depositions
disdaining
followeth
hater
heeren
par
pathos
responsibilities
thigh
tiptoed
unheeding
Ancients
Dundas
Franzosen
Gen
Injuns
Kleider
Rosen
abjure
alcohol
archery
armor
crickets
embarras
entanglement
fatuous
headings
industries
intimations
merchandize
paraissaient
soonest
tenants
thousandth
unfairly
BEST
Fur
SOCIAL
augmenting
avenir
bairns
contaminated
coup
erected
fiacre
filament
fällt
grotesquely
harsher
#!comment: 43601 - 43700
jete
kuka
mackerel
outbreaks
plafond
shone
spiced
zuweilen
Aquinas
Dashwood
Demon
Dialogue
Finnish
HEART
PRICE
Waife
cabo
cloaked
crest
damp
deceiver
fatty
hillside
kindergarten
oiseau
overhauled
répond
screeching
subsidence
unawares
unwavering
westwards
Absence
Communists
Maister
Night's
Vogel
beggar's
bull's
gedachten
gospels
habiendo
joys
obelisk
ose
sovereigns
uh
voller
Almighty
Calvinist
Constitutions
Falls
Freedom's
Polybius
Reference
Triple
Ypres
annoncer
astrologers
casas
casque
enlisting
funeste
handcuffs
loftily
saurais
schoolmistress
sinut
soviel
tedium
winks
Advantage
Creatures
Nolan
baptism
boars
granaries
juif
odd
quinine
repeat
resource
squint
stesso
Biron
Cuvier
Leg
Proteus
Serene
Strasbourg
Sybarite
ardeur
busted
coolness
critter
drawling
drizzling
dweller
fractured
mien
#!comment: 43701 - 43800
minae
perdus
taking
verbatim
Cadmus
Growing
IAEA
Isabel's
LOUISE
MEN
Malgré
Passed
Seyn
Sheppard
Showing
Shylock
Toutefois
Weisheit
apostrophe
bullet
climatic
fatten
hooting
kraal
natuurlijk
trooped
témoin
unresisting
ANTONY
Carver
Corliss
Kreise
Russell
Soames
TWAIN
apenas
aurais
dreamless
jocular
lointain
nämä
o't
oxidation
rasping
seeker
tentatively
thou'rt
tiniest
unadorned
uneventful
wozu
BURR
FERRAND
HUNDRED
Lausanne
Moulin
Ormont
Riccabocca
Salomon
Stuhl
aberration
autocrat
crus
distantly
hash
lanterne
oxen
patronize
podia
rejoice
remarqué
saplings
secoua
troublesome
Appomattox
Cool
Etta
Gillespie
Marly
Morok
Onward
Ranch
Rectory
birches
dines
doce
pealing
primroses
r
relentlessly
scared
sidewalk
vente
victim's
whack
wÃ¤hrend
Amine
Howell
Knew
Lend
#!comment: 43801 - 43900
Palma
Prisoner
Zane
aspires
balloons
craftsmen
dando
dyeing
hereof
kätensä
l'eût
mounted
nothin'
prin
tirade
Maryland
På
Slavonic
apprenticed
blackmail
c.i.f.
canyons
collisions
condamné
congenital
contacts
cropping
diametrically
mallet
satire
severance
stolidly
umbrage
velvet
Casas
Caspar
Geht
Grotto
HOLY
Octavio
Tavia
Vetter
abnormally
citations
dams
kindles
müsse
penitential
quils
spellbound
strapping
Chocolate
Clarkson
Error
Nouvelle
Passover
Pisistratus
arranges
arsenals
befitted
disclosures
douloureux
fireman
formulae
gleefully
indigne
intrinsically
jäi
overthrowing
pasado
pink
purser
realite
rhubarb
rightly
shouting
stiffen
tornado
Franklin's
JULIA
Leicester's
Sarah's
Scythians
Stone
Trollope
Verlangen
chloroform
contorted
deliberately
determinations
ensue
glibly
glum
ihm
meteorological
officiating
patio
trice
versteht
wile
#!comment: 43901 - 44000
Baleinier
Brace
Fate
Literally
Martinique
McClellan's
Orme
THAN
alternated
ascribing
chagrin
heart.'
hydraulic
laquais
marin
motions
reprobation
soo
twirled
vainement
Cassio
Festus
Gov
Raoul
Schnee
XL
al
avrebbe
breakfasting
bridled
citron
fouet
holocaust
juniper
malheureusement
merveille
performances
pleurait
précieux
puolen
redoutable
tenderer
utter
wails
woof
Hakon
Lloyd's
Rousseau's
Vicenza
Wa
Wally
caballo
edifice
elkaar
l'officier
squeaking
superannuated
thereunto
vio
wince
windlass
Creative
Hanson
JACQUES
Nap
Paterson
Pinckney
Volga
aujourd'hui
decisive
provocative
recompensed
sauces
schweren
vihdoin
visions
zelven
Indias
Juan
Limited
Tract
breasts
churchmen
empêcher
glisten
slot
tekee
turne
visites
whaling
AU
Breckon
Listening
Lucerne
Murchison
Petrovitch
Poet
Unseen
churlish
conversion
#!comment: 44001 - 45000
delightedly
elders
kunst
longingly
parson
probably
provokes
queste
unseres
untrodden
vigils
Alencon
BEING
Bending
Evangelist
Pringle
Spot
Templar
affray
berth
blotting
calf
cheeses
entwined
malady
molestation
pursuers
refus
roseate
serre
those
Albanian
Appius
Coburn
Cromwell
Faint
Grandier
Lys
Morton
Odette
Sganarelle
Sole
alwaar
changeless
designer
dictatorship
diep
drowsily
felling
l'eut
leaky
masterpiece
monopolies
nétait
onerous
overalls
proxy
realities
rehearsing
ringed
superl
Cappy
Grenada
Lehrer
PRINCE
Royal
Violante
Wright
blare
bridle
esas
expeditious
importuned
kvar
lika
mitigation
raspberry
riviere
triumphing
unoffending
van
Clem
Devereux
Gifted
Hammer
Harvey
Marilla
Rowe
Wangen
Waterloo
calmness
canoes
cigarettes
conglomerate
eenmaal
firmest
frontal
invulnerable
nothings
sceptic
#!comment: 44101 - 44200
slam
tests
Anecdotes
Busen
Maori
Northward
Sack
alkaline
baissa
ipsa
laß
maahan
nobleman
receptacles
sarebbe
songea
veiling
Bigelow
Busy
Eastward
Highnesses
Nancy's
PRESENT
Pollock
Prudent
Stephenson
Temper
Tränen
Ward's
aloes
amener
amigos
ancients
appetizing
faring
interlaced
peur
prating
protestation
regiments
riddled
Buxton
Jan's
Pop
Slavs
VIEW
bancs
decoction
democrat
egotistical
flannels
flighty
idolatry
incisive
joindre
paraitre
poussé
tambiÃ©n
undefiled
valorous
werken
Auvergne
Blackfeet
Commandments
Dayton
Errors
Palmyra
Portuguese
Vesta
accompli
accomplishments
calculations
claire
dialectic
dépit
keepin'
meted
misjudged
neues
plante
poodle
redemption
sergent
trouverez
tweed
venons
workmanship
Alwyn
Anthea
EASTERN
Folgen
Footnotes
Hertford
Rub
apologizing
booked
cessé
escutcheon
hoar
nettement
#!comment: 44201 - 44300
particulièrement
prospectus
rattlesnake
regretful
saline
steward
Adding
Eager
Gurth
Josue
Pentecost
Stolz
Strauss
Tramp
XXXVIII
dienst
escapade
generalship
jasmine
libels
naturaleza
olikin
p.p.
pensioners
sermons
snapped
Abyssinian
Blackstone
Bourges
Canaanites
Dacier
Hamlet's
Hansen
Jozef
Kentish
Pomfret
Pyramid
claws
disparage
huskily
operatives
petitioner
playfulness
replies
things.'
Bagarag
CASTLE
CHRIST
Coronation
Crillon
Decidedly
Josie
Mayer
N.C.
SERIES
Soil
Sound
Tyrolese
Valladolid
WOOD
chattel
client
cornered
dadelijk
derselbe
envying
goat
onlookers
peanuts
publisher
sau
shareholders
steeply
thimble
trenchant
waitress
Ana
Charteris
Fane
Preacher
Precious
Stube
Talent
Vad
Zadig
booted
cordiality
defraud
enthusiastically
hoofs
looped
recurrent
sloeg
twins
vierge
Ala
Dash
GREEK
Glacier
Involuntarily
#!comment: 44301 - 44400
Lond
Müller
Pretoria
Provisions
Tommy's
Wesleyan
bestehen
cradled
devine
eradicate
fel
gegenueber
harder
illegible
speeds
strut
victoria
Aegean
Bees
Diodorus
Eleanor's
Federalists
Naar
Punishment
Todo
acumen
bah
caldron
canning
climax
differentiated
disowned
done.'
fearlessness
flicked
gravelly
lanthorn
pénétrer
rears
sourde
tantalizing
Amélie
Dardanelles
Magdeburg
Marta
Professor's
SECRET
Started
Stuyvesant
Twilight
Using
aloofness
aquÃ­
broil
conduisait
sufferance
tastefully
tumblers
Artists
Beauvais
Heloise
Heracles
Incarnation
Irving
Polynesian
Proudie
Shepherds
Tribes
Vincent
admirals
agency
awa'
carta
combating
faiths
haughtily
healthier
iceberg
kurzen
lat
pela
soberly
waterfalls
width
Degen
Hurst
Munde
Newman's
Playing
Schönheit
Sepulchre
Univ
casa
demoniac
emme
entitles
epics
issues
metals
mua
#!comment: 44401 - 44500
vilja
ye'd
Allgemeinheit
Bowling
Brazil
Gwynne
Miksi
brigade
clarté
contenait
disappearance
hammocks
impolitic
nichts
notched
nuts
pesar
send
spawn
storehouses
targets
trench
Bale
Dobson
Minun
Orsini
Poseidon
Prescott
Southerner
Thomson
captives
ch'a
damn'd
distraction
everyone
harrow
intorno
mockingly
pristine
romantic
settle
talke
tÃªte
worthy
Burlingame
Croft
MORNING
Maya
Selections
adoration
averages
capers
consul
crossing
elucidation
gait
gereed
nibbling
nuisance
rises
synonym
testa
verlangt
Catullus
Mitleid
Q's
Scheldt
Sears
Sect
Sell
Siitä
airily
alongside
backwards
bookseller's
calming
dorp
expelling
floundered
forearm
futile
immigrant
l'impression
myrrh
pedlar
publican
worldliness
Bourse
Weaver
butchery
buttonhole
cased
confounded
inextricably
iridescent
locks
parried
uncertainties
wallowing
Cabin
#!comment: 44501 - 44600
Capitan
Descent
Endicott
République
Ugo
Virginians
adolescence
corroborate
curls
disinherited
enormities
inquietude
jes
monkey
mournfully
résolu
soulless
trouvera
yit
Aldarondo
BIBLE
Blenheim
Caligula
Epicurean
GIRLS
Voc
Zacharias
apostasy
clog
collapse
device
elephants
glimpsed
liste
matiere
maturing
od
palsied
peacocks
regulations
revelling
studied
tremblante
Besuch
Conservatives
End
Lesser
Malheureusement
Newmarket
PARTY
Protestants
Riches
bly
churl
confined
dicen
fino
indissoluble
naeher
parlance
peninsula
transmitter
vare
vorbei
'La
Alaeddin
Aristotle's
EDGAR
Grover
Kurus
Templeton
dilatory
entrapped
fittings
parry
schaffen
sil
wieder
Baths
Coral
Livia
Poll
Straße
Thea
alehouse
asphalt
bumper
colts
daarna
drays
dwindling
eius
estan
firstly
gallantry
growls
inhaling
intractable
magistrates
men.'
#!comment: 44601 - 44700
pomegranates
tunnel
unearthed
villa
ROBINSON
Ran
Ruf
Smithfield
Thro'
Woman
assailants
avantages
beadle
demolition
dese
ducking
encroach
exaggeration
hungrily
inextricable
moins
poeta
shimmer
slighter
steppes
Alta
Augustan
Bascom
Beelzebub
Cabul
Doubleday
Ferrier
Juden
Kt's
Malaga
Niet
Prothero
Third
brewed
celebrated
lathe
ling
litle
nah
parading
personas
pointers
quince
sacramental
tristement
DUCHESS
Falcon
Farquhar
Fortress
Kidd
Lepic
Maxence
Mazzini
Northeastern
PAGE
Reply
cogent
darkling
eater
gladly
improbable
inclinations
inconsolable
lengthwise
mucous
productivity
profound
relish
shielding
sleepy
smaller
townsfolk
COUNTESS
Caldigate
Dijon
Dont
Equality
Manuscript
Mendelssohn
cooked
defensive
disparaging
lengua
lift
plaudits
richtete
subversive
trance
Amy's
Cathedral
Flora
Ganzen
Minister's
Newton's
Pavia
#!comment: 44701 - 44800
Possession
Spargo
Sure
Tho
approvingly
clods
covenants
heeft
jauntily
kunt
n'être
osaa
pillared
soprano
varmaan
Baker's
Byrne
FREE
Juley
Lookout
Monckton
Polignac
Secession
Television
Tome
Vasudeva
accountant
boast
condense
economist
harness
hindrances
kerk
laps
länger
snowed
strutting
suavity
sévère
J'aurais
charitably
disregarded
gents
marins
mast
n'osait
parvenir
sagen
vallée
Addresses
Colombo
DICK
Elia
Elysium
Mosque
Uganda
Verne
assay
chins
heaves
hopefulness
idol
lichens
pommel
reconstructed
sarcasms
shower
sufferer
sy
äkkiä
Ethelyn
Final
Jer
Lettre
Lizzy
MAX
Mahometans
ORIGIN
communion
exclusiveness
fracas
liv
lyin'
mooi
musician
mme
obtrusive
pals
pillows
undergraduate
vuotta
'Say
Bronte
Calderon
Elsmere
Fury
Heikki
Ivory
Luke's
Physiology
#!comment: 44801 - 44900
Pitt's
Preparations
Sally
coarsest
constituencies
couché
cram
emu
faibles
governess
habitans
irretrievably
legacies
respirer
smithy
specimens
thinks
transportation
vue
Astronomy
Beni
Important
Pet
Retreat
SE
Seelen
Tertiary
Volumes
amour
deserves
embellish
enchantment
furled
hugely
liggen
miserly
mush
normal
redoubt
say.'
usurping
Af
Antony's
Baisemeaux
Carlsbad
Charivari
Federalist
Games
Harold
Libyan
Ministre
Vietnam
appoints
bravery
checkered
downtown
gals
gentleness
habiliments
in's
lunatics
ninguno
pardonne
plated
préparer
puhui
serrant
statues
tegenover
wriggle
Ammiani
Canby
Clare's
Giuseppe
Grad
Importance
Ka
Mallet
Mate
René
Sairmeuse
crowed
curs
disentangle
hac
harpoon
marriageable
miscarriage
moines
premise
ravings
specimen
swell
vociferous
xxx
Gewissen
Raise
Riviere
Sovereigns
#!comment: 44901 - 45000
Todos
Weight
Younger
blowed
darunter
deity
fous
gewinnen
gladsome
knobs
kring
kuulla
offert
pitchers
slaughtering
solamente
steeled
App
Cant
Cardinals
Government's
Hazlewood
Henshaw
Micheline
Tyrone
bezig
contient
couchant
degrés
downpour
encouraged
explosives
fop
innerhalb
las'
lorsqu'ils
shavings
stink
stund
unctuous
underwood
Apocalypse
Goth
Lutherans
Massena
Ukraine
butts
detaching
doffed
ensured
fur
groceries
indes
interposing
justicia
nicely
siguiente
solid
thou'lt
troubler
tuosta
vn
wont
Religion
Tie
citizenship
denuded
façade
gien
nouveau
palliate
powerless
prêtres
siehst
skepticism
soda
thirsted
unwashed
ALLEN
Deity
Harlan
STRANGE
Springs
Tibetan
accelerate
benignity
brick
donor
finden
l'assemblee
malefactors
nourishment
outstripped
remarqua
rustics
slick
vicarious
wasps
'or
Belgrade
#!comment: 45001 - 46000
Commentaries
Difference
Familiar
Flo
Haman
Hunter's
Johnstone
Laurel
awakened
banishing
coiffure
disapproval
enacting
impudently
limes
neighing
outpouring
pommes
ticked
twintig
unlettered
unpopularity
verification
willingly
GENTLEMAN
Gabriel
Herrera
Lentulus
Radicals
Sire
Tomb
batteries
chequered
corazon
coroner's
fathomless
millennium
många
serjeant
warships
Ai
Antlitz
Blanchard
Corinne
Hospital
Yellowstone
celebre
geniality
hydrochloric
incentives
meself
meurt
morn
profondes
provincials
prunes
punishes
quivers
repayment
ridicules
scuttle
soumis
Hamel
Independents
Unionists
Vicomtesse
afloat
citie
divil
domaine
kith
mañana
once.'
perception
persuasion
poursuivre
roun'
slays
står
s
                                                              ger
tackled
Bastard
Chump
Gregorio
Magazine
boek
cartilage
dikes
dine
début
knock
menton
overturning
peeps
piecemeal
plaisanterie
unobserved
what'll
Gottfried
Kansas
#!comment: 45101 - 45200
Leid
Lisle
Motte
Strafe
achievements
crafts
crucifixion
d'Artois
expostulation
herbes
huizen
mute
rating
slandered
socialistic
stucco
thoughtlessness
'on
COUNT
Confederacy
Crusade
Energy
Fürsten
Giulio
Patroclus
Portraits
Shade
WINTER
abduction
careworn
cesser
cob
connus
foret
gluttony
governed
having
mache
mine.'
mollified
pitäisi
presupposes
quivered
sicken
stairway
typically
volubility
étonné
DIVISION
Gestalten
Millicent
Montague
Proserpine
Sahwah
Warwickshire
breve
contumely
magnitude
montré
prescience
pyramidal
quadruped
remplacer
sacking
unnatural
unrestricted
Degree
Loudon
Manfred
Mer
Strom
barricaded
bragging
bueno
cucumber
earthquake
jocund
mancher
oneness
pensees
pitänyt
practicability
rather
reprisals
samt
soap
subitement
systeme
territoire
Capitaine
Chancellor's
Consciousness
Déjà
Idle
Jehan
Midland
Prove
Tid
Wingfold
Zwei
#!comment: 45201 - 45300
abstaining
aurons
beneficiary
dislocated
eagle
editions
fenetres
rates
sacrificed
steenen
taivaan
'Twixt
Beweis
Deo
LINES
Nicholl
OOF
Papier
ashy
bonte
circumcised
cupfuls
discloses
engraven
gaieté
getal
l'humanité
llamado
millstone
propose
réputation
Answered
Atherton
Berl
Cordelia
EC
Frédéric
Horn
Manchu
Modena
N.B.
Pipelines
Salzburg
actuality
d'Espagne
humble
loquacious
principal
pudo
vial
vows
Butler
Campan
Driven
Hague
Hobbs
J.A.
Lapierre
Virtues
assessed
chronicled
fem
northwestern
peso
prévenir
rummaging
rumpled
signalized
séjour
tahdo
volte
Aufgabe
Burgundians
Comic
Editors
GRAY
Gawd
Greville
Highest
Hinduism
La
Ruin
Sloane
The
Theodor
Wardrobe
Wen
amplitude
bask
bewegen
costa
demoiselles
giuen
jointed
obstructing
outrun
respectfully
texte
tumulte
vent
#!comment: 45301 - 45400
Camillo
Fishing
Gratian
Ithaca
Jura
Leonidas
Wilhelmina
aggravation
carol
circus
devours
dissolution
embassies
gebe
ignited
kotiin
lè
matrimony
Chickamauga
Cooperative
Gleich
Telle
Yvonne
bandes
boss
churchman
clank
découvert
encircle
gethan
paisible
paralleled
plantains
presentiments
shortwave
therewith
unutterably
vitae
Falling
Grey
Josephine
Paaker
Valenciennes
Walker's
Writer
antimony
avesse
canvassed
cuirass
egregious
fortifications
kunnes
marveled
mauve
opposites
palaces
permanency
politicians
reappears
singleness
whisperings
wormwood
Carmel
Cibber
Fair
Geh
Kerels
Lidia
Mixed
Sentiments
absolu
averted
diejenigen
habitat
interet
perchè
posture
rouses
smear
startlingly
Alleyne
Augereau
Bailie
Capuchin
Foy
Harpagon
Nucingen
ROSE
Samuel
Stellen
Windham
centrifugal
crack
currency
dreamers
eri
flinch
magpie
mitään
richesses
#!comment: 45401 - 45500
santo
solvent
transcend
treffen
val
Balder
Chatillon
Isabella
Lina
Tulliver
aqueous
aspirations
circa
coffer
dreariness
eos
exasperate
gravel
gypsies
handbook
humidity
idolized
jouir
leichter
militia
narrow
objeto
prete
tails
waarheid
wean
Arten
Parke
freest
goats
grenadier
hurricanes
judgments
lichen
lightening
mindre
obstinacy
passim
rei
sijn
sprigs
Leonard
Nase
arma
build
cavil
coherence
excruciating
eyelid
gulf
hobbling
sanoin
Aquila
Borne
Grenoble
MARRIAGE
Morals
XLIII
ambulances
b'lieve
bulletins
chic
desquels
eikö
enclosure
excellencies
fane
foolishness
idols
inhabited
mittens
n'
oom
patchwork
script
studs
supérieure
valle
venais
yez
Brutus
Bulstrode
Carinthia
Croker
Ecuador
Hernando
Nought
Parent
accost
bouts
crimsoned
customer
cute
drearily
fondled
#!comment: 45501 - 45600
hisses
infraction
kommo
lowers
neiti
picnics
swindle
t
Humble
Mirth
Picardy
arriere
catholique
contortions
flirted
gripe
householder
illi
imminent
impostors
mir's
models
ouverts
pÃ¨re
ruth
sensibility
songeant
testimonio
where'er
Ballantyne
Jago
Kosten
Lansdowne
Laud
Letters
Russian
SOPHY
Tarleton
apotheosis
bodyguard
c'étaient
da
defendre
inaugural
intensify
jokes
ménage
paraissent
photography
sano
theater
Gorgias
Oui
Particularly
Septimius
Sofia
Verdant
Waarom
austerities
automobile
casements
diligence
franchir
gad
genealogical
goodness'
idealized
jar
marital
proprio
sorter
strutted
tirait
yhdessä
Connecticut
Frontispiece
Loose
Marengo
Martha's
Meadow
Painter
Stimmen
alley
beaucoup
borrows
corroboration
d'una
enthousiasme
fruitless
gardé
identical
impulses
irreligious
jackals
l'univers
loafers
oppressed
recreation
siller
supérieur
#!comment: 45601 - 45700
tact
'k
Advertiser
Alike
Bobbie
Git
Humphreys
KNIGHT
arracher
aspen
attractions
counted
croaked
créature
custodian
heros
liebte
losse
seht
stopper
swordsman
warten
whitening
Braut
Emerald
Green's
Interpreter
Jessica
Kitchener
Lithuania
MISSIONARY
Quoique
Reality
Redworth
coadjutor
droves
evincing
extirpate
faded
fremde
hoods
krank
liner
natal
offrait
philanthropists
plantain
proposa
rue
statutory
swing
terrors
tiden
Agrippina
DIE
Hendon
J'aime
Mohawks
Perhaps
Tax
Teacher's
deadliest
deducted
flaws
garbage
gruffly
hauts
likenesses
n'es
présenta
purposeless
shiftless
umher
Added
Ale
Anchor
Antilles
Bessie
Bucket
Carter
Chemical
Hatch
Montezuma
Negation
OFF
Punjab
Variation
Vic
carven
chariot
collegiate
endureth
gracia
mightest
monarchie
pilot
shepherd
unwarranted
Armadale
Audience
#!comment: 45701 - 45800
Dent
Dominicans
Durward
FRANCES
Handlungen
Hills
Lepidus
Luc
Methought
Nannie
ROXANE
Staffordshire
adjoined
diverging
désert
flee
kaikkien
maata
modelling
nap
penknife
place.'
pourrai
redundant
regrette
rusted
solemnities
souriait
subtlest
tandem
thing.'
thou
unmercifully
uproarious
CAME
Consular
Fortune's
Helas
Heroic
Möglichkeit
Ones
Pennington
benediction
camel's
dió
engraver
miscreants
natürlich
propriété
provocation
rapporter
retainer
sulle
undervalue
whisky
Bohemia
Carlotta
Clermont
Deine
Geneviève
HAMILTON
Harwich
Hollande
Hugo
JOHNNY
Lope
Onko
W.W.
Wool
apocryphal
arithmetic
behoved
blunder
denouement
diesmal
donnera
estime
exhibited
immersion
palms
soundless
stepfather
throats
trumpet
'Cause
Gegenstände
Greatly
Ohne
Princess's
Schlacht
Texans
Weiss
brimful
chaplet
desecrated
excepted
jerky
lustig
martyred
maternity
#!comment: 45801 - 45900
muiden
outdo
projectiles
purporting
rabid
regrettable
stocks
supplie
tailor
undertone
unreasonable
weaves
Ant
Cinna
Islington
Manicamp
Pakistan
Reconstruction
Rhetoric
Silvia
apologised
circumference
manie
miroir
rapides
roofs
thir
tusen
unalloyed
unbeliever
veiller
BROTHER
Dampier
Generall
NAME
Wolfgang
bated
beet
belly
borst
chickens
flayed
goblins
gouttes
gut
merkte
migratory
moles
revile
unge
uti
Built
Chrysostom
Examine
Orchard
Thompson
Turk
Yukon
absolutism
amalgamation
enthusiasms
entrenchments
eten
interiors
ligger
misere
nach
parlaient
prophesying
scarlet
sixty
starken
submissively
supping
tenido
unofficial
ADVENTURE
Kuru
L'enfant
London's
Mannheim
Minds
Mongolian
adamant
discolored
disquietude
entierement
feline
ot
raft
reference
salvage
stork
surfeit
tiennent
unexpectedly
unmeasured
Andras
Bramble
Christiana
#!comment: 45901 - 46000
Geom
Grâce
Hebe
Hilliard
Hurtle
Tarentum
arrivee
carrosse
colleagues
crestfallen
deuced
domino
dubiously
farmhouses
luminary
opposed
overdone
posible
radiate
razed
relented
ture
tâche
Cecilia's
Eduard
Geronimo
MONSIEUR
Milky
Scarecrow
Schloß
Stuff
Vainly
Wicked
abideth
accents
alight
flancs
goose
hals
it'd
j'eusse
juxtaposition
objecting
omacr
prowess
ruefully
slashing
tartar
'Which
Barley
Excellency
Falk
Financial
Harris
L'Estrange
Laddie
Raeburn
Regard
Sympathy
Trim
boor
caresses
désordre
extempore
giddiness
hallucinations
hoot
loving
protein
sacristan
scampering
thunderstruck
wind's
CARLOS
CROSS
Falmouth
Hermas
Institutions
Pioneer
ROAD
bouncing
enigmatic
illumine
lebhaft
loophole
milked
neen
pox
päällä
readiest
referred
rental
slits
ukko
verres
Cheapside
Lucille
Noir
POETRY
Raleigh
#!comment: 46001 - 47000
Romania
Sprague
acceptable
assume
carnivorous
core
dragon's
drinke
erudite
kaikkea
montant
navigating
recollections
serie
sonner
touché
www.pgdp.net
ääni
Argives
Haiti
Heil
Lathrop
Moran
Schmucke
Stonewall
admiringly
adversity
ain'
archdukes
citation
cuir
germinal
highwaymen
mystérieux
natuur
resto
réflexion
saga
seventeen
site
suffisait
wovon
Balzac's
Bruxelles
Covered
Nevers
Sertorius
allgemein
ask'd
beautifully
bison
conflagration
dysentery
fen
fishers
hier
keineswegs
miry
orchestra
adot
comte
decisions
edessä
entendant
gelten
hussars
individu
larvae
når
rebel
sleeves
tuk
tulip
Baillie
Blanche
Crows
Darya
Right
cc
doll
erreichen
fugitives
fulsome
goat's
inderdaad
lullaby
muses
reedy
turning
'No
'why
Attend
Clown
EDUCATION
Epictetus
Fillmore
Hein
Livius
Pontiac
Seals
#!comment: 46101 - 46200
ailed
conseiller
defenseless
desespoir
devolve
ello
forment
graces
lodgment
mourant
postillion
publishes
ras
rioting
sincerest
unfurled
Bottom
Eve's
Ismail
Lucinda
Misfortune
Mulford
Zufall
armature
assizes
breathless
diess
graded
kaikkia
kill'd
lauded
lucidity
pudding
rires
scharf
staccato
steaks
stone's
stratified
traten
unimpeachable
vaincre
z.B.
Beresford
Burns
Gallus
Manzoni
Nehljudof
Particular
Prenez
Sanjaya
Schneider
Venez
adheres
configuration
cutlets
gavest
papacy
pencilled
pulsing
revising
ruisseau
subsists
vite
Chapman
Crockett
Fiorsen
Hereafter
Macpherson
Selby
Statute
Westcott
abdominal
anna
bazaars
chum
dominates
elite
enunciation
evenin'
fixer
mihin
nigh
notches
rancor
sculpture
sternest
sympathised
throned
tittle
unwisely
Bulwer
Challoner
Compiled
Indonesia
Lucknow
Poi
Reflection
catalogues
dai
#!comment: 46201 - 46300
diurnal
enchantress
excuses
gazelle
honneurs
inconnue
malade
oppressive
painfully
terribly
you'
Britling
Mason
Maulevrier
Norma
Seine
Stamford
beans
depressions
derived
gastric
housewives
interpolated
interrupts
kilometres
meads
moonbeams
puissances
reconnoitring
removal
reprises
stewpan
yourself.'
Freuden
Granted
Luego
Pentateuch
Scheme
Sixtus
Slim
Tent
antwoord
chiding
disembodied
elää
emporte
hated
indubitably
inneren
irremediable
kindred
l'Abbe
lähteä
mainland
mow
paroles
presenta
unnamed
vervolgens
whereabouts
Bedient
Hamburg
Parks
Sri
Tiere
Verlust
aard
aspects
axioms
blacks
canvassing
cognizant
dichter
eenigen
eurer
grandmamma
inkstand
laissaient
lautre
miestä
oozed
poses
resourceful
schooner
shows
subsiding
vampire
werdet
wondrously
Erfolg
Fere
Körper
Missis
Morten
Path
SEELCHEN
Shrapnel
Thad
Walloon
#!comment: 46301 - 46400
alsdann
bolster
denk
harboured
l'adresse
läpi
några
orchestral
preciso
spinach
ténèbres
viendo
Bar
Jumping
Miene
Rooms
Serbian
Sessions
Shelby
THESE
Taurus
Tische
accurate
cad
compagne
dutifully
entities
gehad
in't
l'interieur
può
revellers
romp
seriousness
starlit
stature
steward's
trekken
tulips
ANNOTATED
CHESTER
Calvinistic
Coconnas
Equal
Fiction
Hugo's
Quietly
congressional
dient
enda
gambled
hawking
poniard
purent
recit
retained
softens
stolz
voeu
Aztec
Companions
Lama
Raphael's
Wolken
bleven
chid
eilte
gnats
innere
jetty
joies
kohti
opponent's
progenitor
repast
vexing
waif
Barto
Celt
Charlie
Highness's
Horace's
Jefferson
McKee
Peninsular
Pigeon
Purpose
Saudi
billions
disadvantageous
elocution
foully
grapes
indisputably
lâche
makest
motor
pleasantness
poetess
sana
#!comment: 46401 - 46500
scorpion
springy
stags
vollen
vulgaire
weakens
Accident
Chief
Gard
Parme
attuned
dependants
frisch
frozen
gayly
inventions
limitations
manqué
martyr
perpetuation
regrets
scoundrel
singe
tactics
templo
wending
'You've
Albany
Alvan
Aucun
Flour
Guilty
Mae
Millet
Partha
Portman
acquirement
adversary's
articulated
baptised
clams
conning
deprecate
elucidate
empirischen
minority
perästä
phrasing
refusa
remercier
sauvé
smuggler
wären
yhteen
Copy
Mercier
crone
danser
dilemma
dochter
humide
keen
laenger
listeners
parapets
pressed
roadside
xxxii
égard
'I'd
Ab
Apache
Boards
Corso
Dandy
Danvers
Johannesburg
Post
Quit
SUMMER
Stepping
Word
bakers
clowns
correction
diaries
faithfully
fuehrte
fusils
führt
giggle
involuntarily
lunching
perles
precaution
pénible
slur
stimulates
thinness
valet
#!comment: 46501 - 46600
'Ha
Eigenschaften
Harriet's
Hélène
beads
cit
endorse
hunters
höchsten
mem
paradoxes
pg
platitudes
puhua
satis
shudders
similes
thro
voltaic
Card
Denry
Enderby
Ghosts
Leroux
Manley
Nick's
Pony
amen
bacon
chick
circumstanced
empfangen
furry
hearths
rentrant
ridin'
totter
unripe
upbraiding
volgenden
Haenden
Hermitage
Pier
Poems
Proctor
Reputation
Spy
beeves
branding
conceivably
därför
flinty
herdsmen
hygienic
lucky
monopolized
native
nibble
outrageously
regular
s'occuper
triangles
turbans
unexceptionable
unsatisfactory
CLARE
Gardens
Hoping
Lodge
Mead
Nietzsche
Rimini
Stoller
Veal
annually
arrivés
avouer
bleeds
boue
brusquely
buttons
dances
echoed
fortune's
furze
kehrte
libros
masonic
puedo
sorcerers
tendres
wife.'
wits'
Element
Frazer
Isaacs
Ordnance
Patches
Valence
amendment
#!comment: 46601 - 46700
bearings
burrowing
coude
didna
guessed
kalt
meme
moments'
promotes
seamen
soirs
étais
Casaubon
Denbigh
Geschmack
HARTFORD
S.S.
STATUTES
State's
acorn
barrier
brevet
dialogue
disappears
heimlich
ingratitude
kahden
knowe
people.'
ridder
riz
suivie
throttle
worthiest
Eins
Marche
Mutton
Mühe
Planter
bend
detection
duchess
encampment
farouche
intimate
kreeg
mainsail
nostril
paraffin
pleurs
prismatic
purplish
qu'avait
repairs
screwing
tooth
Arzt
Durant
Gilbert
Surprised
Tancred
Visitors
WIFE
WORD
Wardour
blandishments
cachet
coins
correspondance
courrier
inlets
ironically
ivory
mesh
muutamia
piteously
pitfalls
vague
valour
Aurelian
Brothers
Daniels
Humor
Serbs
bombarded
breech
clearing
disruption
déclara
edle
entails
incontinently
jumbled
keeper
lectures
shots
tasks
venial
'Quite
Antonio
#!comment: 46701 - 46800
Delawares
Epirus
Gian
Lea
Macedon
Mitten
Nettie
abridgment
curiosite
dunce
erkannte
factitious
failures
geschickt
greensward
gurgle
lagged
lime
pglaf
rattles
slings
suas
                                  ro
»Ja
Ihrem
LAURA
Mach
Manpower
O'Donnell
Professional
SHORT
Theil
affreuse
cómo
fautes
formaient
magna
majorities
pestered
sanft
tendencies
thefts
varlet
ventured
verbally
Ala
Arbeiten
Asher
Cemetery
Corney
Deen
GENTLEMAN
Gazing
Kerr
Lyceum
Plum
bulldog
choleric
disagreeably
feeble
flotte
grudgingly
harangues
merchantmen
nogen
pawing
puttin'
quittant
rendus
sieh
supposition
tenses
truce
vallen
weg
wouldest
Bin
Cakes
Cleo
Gräfin
MANY
MEMORY
Menschheit
Riverside
SECT
Sanderson
Stanley
chandeliers
communications
paces
restée
simplify
Att
BLUE
Dig
Domitius
Heere
Roland's
admissible
beavers
#!comment: 46801 - 46900
brachten
concubine
couler
deepened
despatching
discomposed
eulogium
faction
frowning
février
hesitancy
hybrids
innocently
on't
slave's
suiting
tetes
'Or
Clerks
Cried
Crusaders
Fawn
MACHINE
Marian
Pertinax
Philippines
Pounds
Saxe
Wechsel
XXXIX
affix
cautions
covering
creer
gleiche
haired
hypothesis
outweigh
pithy
pruning
tall
tankard
trembler
trousseau
Fried
Luxemburg
Marian's
Mario
Mythology
Obedience
Rich
WINSOR
aversion
concours
deflected
envoye
exact
favorable
interchanged
localities
meurtre
municipalities
swindler
terrasse
tubular
wordy
Coalition
Fulkerson
Gascoigne
Icelandic
Inst
Pol
Sabre
Signs
Simla
Warton
amants
appealingly
buffoon
commendations
dictatorial
dissenters
dizziness
erkannt
ghi
ministère
outermost
overmastering
religieuses
remittances
roten
scales
sunshiny
BRUTUS
Bumpus
Eu
Loyal
Nog
O'Grady
Serious
#!comment: 46901 - 47000
Templars
acquis
canon
expenditure
flourish
impossibilities
montes
mother's
nehmen
scouted
shy
sortis
steeps
tenian
tragically
typified
visor
zaken
Amerika
Bogen
FALSTAFF
Foul
Raskolnikov
Republique
Uns
apologetically
canvases
clinking
dappled
fellowship
glut
heran
illud
mistrusted
volunteers
vreemde
whitewash
Agathon
Chippewa
Danube
Existence
Jahrh
Phi
Regulations
Thyself
Urbino
Williamsburg
beauties
coining
commotions
cubit
cupboard
festooned
forgives
indelibly
meno
octave
prism
staring
terrified
'Her
Aguinaldo
Baird
Castlewood
Chr
Dupre
Freemasonry
Gawaine
Hillyard
Patient
Torre
XLIV
Year
bags
bringe
coasted
esquire
gurgled
interprets
l'aurait
precautions
regne
regularly
republished
scathing
sucre
unauthorized
underfoot
wardrobe
werry
Cornhill
Ernest
Hudson
Juni
Lindley
Montpensier
O'Reilly
SAM
Taft
Whereby
#!comment: 47001 - 48000
armorial
convinces
cul
d'ordinaire
eclipses
morir
pensioner
slash
tribus
vanish
Adolph
Encouraged
Galicia
Gerechtigkeit
Guthrie
Placing
Roldan
Seizing
Sordello
Wells
bin
colonists
entreprise
mantle
menee
mettent
raiders
remunerative
schepen
tormentor
Angelo
Aniela
Farrell
JESUS
MOTHER
Millie
anythin'
blieben
charged
erhoben
esoteric
fuerte
gneiss
heraldic
hid
indecency
inquiétude
l'altro
persuades
reorganized
sere
serue
sprouting
sturdily
trooping
vuestros
wiens
Bros
Curzon
Eu
Hints
Lorimer
Malaysia
Sirs
Waterford
barracks
bunks
commotion
custody
genesis
judged
limply
mystics
pessimistic
retina
rijk
seers
tahtoo
zogen
Con
Darstellung
Glieder
Haut
corks
d'etat
dietro
gauche
pinioned
reconnaissant
saattaa
titres
'Life
Abbotsford
Angola
Genoa
Hogan
Midi
Tertullian
bluster
freshest
#!comment: 47101 - 47200
garda
gerichtet
imitates
jeweled
l'appartement
qu'aucun
refinement
romanticism
selues
tarts
vivent
FROME
Giver
OLIVIA
Plato
Sehnsucht
Sevilla
blindfold
fere
infiniment
luce
moed
namen
ordinary
pocos
proposer
prosecutions
prudential
reacted
recondite
rhythms
welkin
Alhambra
Anatole
Beans
Chin
Fern
Guns
Hardin
Kaum
Log
Mesdames
Origen
Ox
Parthenon
Saltash
Volkes
annonce
browsing
dear.'
gon
hilltop
leadership
loopen
oddity
omnibuses
ouvrant
perishes
spray
substitute
sunless
tombstones
whiskey
yen
îles
'good
Condé
Dropping
LOUIS
Ladysmith
Maria's
Parker's
Peaches
cairn
cutlass
depot
foamed
girdle
imperative
imperfect
lice
metamorphosed
petting
preach
rappela
rapturously
rebuking
redden
rigueur
scorch
straggled
stukken
therefrom
Courtenay
Gegner
Kann
Light
Massacre
Maître
Provencal
#!comment: 47201 - 47300
Representatives
Rostov
Unconsciously
ames
baith
bigot
counties
dagar
farmyard
guides
letztere
maailmassa
missionary
näet
season's
siding
suicidal
timide
Dejah
Galbraith
Hohenlo
ICFTU
Larsan
Moro
Newton
Personality
Polo's
Vaux
Vernon's
Zunge
appalling
appurtenances
aptitudes
blaspheme
chary
churn
diverged
escrito
floes
mutterings
nightgown
occupait
originality
promiscuously
recommended
resolutions
siens
tombant
vapid
yachts
Calcutta
DURING
Heathen
Hume's
Mand
Maurevert
Staaten
Trevanion
abbreviation
analyses
antanut
auriez
barbarism
cloistered
condenser
demandai
explications
lamentably
lancer
leider
playin'
revanche
sith
wantin'
wordes
Apes
Bauern
Esto
Gavin
Joaquin
McChesney
Prithee
Valparaiso
Vandals
Visions
Whale
Yann
academies
aventures
brokenly
l'oncle
sittin'
smartness
syne
thirsty
trigger
Advancing
Freunden
Grier
Kultur
#!comment: 47301 - 47400
Latham
Magistrates
ciò
compress
consolatory
diamond
hicieron
illiberal
intuitively
l'animal
tun
viimein
volstrekt
whispers
wrappings
wretchedness
wus
'Surely
ALL
Claudet
Girard
Ina
Martie
Truck
amenities
anarchy
blots
cadavres
civility
einfachen
fractions
graph
greenwood
isolate
lawgiver
occurs
subjection
suinkaan
tietysti
topographical
Aladdin's
Chauvelin
Gonzaga
INTRODUCTION
Nothin'
Simplicity
Situated
Synthesis
chaîne
cubes
depreciated
doo
ewe
goodbye
inciting
peindre
regulates
sailed
smartest
vivante
Ike
Potomac
Receiving
Tonight
apertures
bight
brightened
champion
contends
iver
mummies
quittait
see.'
sententious
Arles
Bavarians
Bergson
Micah
Nebel
Nobility
None
Siberia
af
aforetime
angenommen
blames
choeur
combatant
daselbst
diver
embattled
embellishments
espionage
gedaante
kegs
molded
reposes
stabs
thraldom
transmuted
#!comment: 47401 - 47500
woodpecker
BUTLER
Baas
Bessy
Careful
Deaf
Drake's
Georgetown
HUMAN
Hartington
Laieikawai
Natura
R.A.
Ticknor
Zeitschrift
chaplains
decisively
dieren
embrasure
fabricated
frailties
joyfully
jung
kuuli
rat
recitations
relenting
snails
unquestioning
A'
Artemus
Awful
Baudraye
Correspondent
Egad
JOSEPH
Kristus
Pierrot
d'art
dirty
disorganized
dune
gr
huts
rebuke
sanglots
sitzt
svarede
sweat
usurer
vastaan
would'st
wt
'your
Andere
Delsarte
Gal
PHILIP
Peckham
Senat
Stanley's
auberge
flew
grandmothers
highest
hospitalities
liturgy
pinks
revery
romping
showman
subterraneous
vellum
Antigonus
Catching
Cellini
Consideration
Franciscans
Gipsy
Mattie
QUERIES
Seize
Vigo
avance
campaigning
cooperative
doesn't
glib
heretofore
hotels
insupportable
loungers
malcontents
overshadowing
pliable
priesthood
reeds
spans
stinted
thunderbolts
#!comment: 47501 - 47600
unabashed
xxxi
Board
Boot
Jermyn
Montpellier
Oman
Russians
Secrets
Straightway
Viner
alkaa
appreciates
commitment
esclave
espíritu
fuor
haelt
injuries
mornin'
muette
nes
proprement
retort
sociology
subversion
tied
triumphs
tror
uusi
Apollo
Bluebell
Cameron
Envoy
GORDON
Hawthorne
Illustrious
Lohengrin
Loving
Nicodemus
blackness
callings
disputation
honnete
intrusion
lenses
n'êtes
neutrality
nonsensical
parterre
principale
shipboard
siltä
trouverait
vigoureux
whet
Aar
Bayle
Furies
Hodges
INTERPOL
Ja'afar
SARAH
Shinto
alms
back.'
condamne
creux
deezen
enamored
folios
galant
hominum
inclement
nuestras
répète
tramp
transitions
voyaient
weiten
ACCOUNT
Abbas
Amaryllis
Anspruch
Clothes
Croce
Heriot
Hymns
JOURNAL
Jaffa
MARQUIS
aliquid
brengen
conscientiousness
corduroy
decency
inför
iodine
liv'd
merriest
#!comment: 47601 - 47700
mest
resinous
Bath
Conclusion
Frontier
Intelsat
Jowett
Reformation
Sylvia
abler
appartenait
butler
cabled
considerately
flawless
gemacht
gulch
hinaus
kansa
liens
pageantry
plantations
revolves
serpent's
sports
unburied
Albans
Bladene
Countess's
Crittenden
Offices
Strickland
Titel
anonymously
apparition
benefice
gymnastics
habitant
insensible
massacre
mated
nobleman's
prononce
quiescent
recurs
sentido
tras
Brescia
Colonels
Heimat
Heir
MEGAN
Schaden
dates
drops
fuming
labeled
poches
promenait
receiver
superstructure
Alack
Baker
Blackwood's
Cade
Cohen
Coriolanus
Feb
Forks
Gericht
Giants
HISTORICAL
Helgi
Lothair
Norgate
ODE
Pecksniff
Rivier
Strip
alphabet
blindfolded
coasts
gennem
guest's
hetgeen
irritably
jaunes
legere
lively
negatives
pillars
poster
recalled
résister
spirituous
unquenchable
vienne
Clever
Geschlecht
Rarely
#!comment: 47701 - 47800
Samos
WALLENSTEIN
Zeit
alder
assenting
aún
becometh
colonnades
darkened
doorkeeper
dreaded
engines
foran
forcer
foulest
frills
geographers
hippopotamus
lanky
nok
nouvelle
positively
procureur
promulgation
rêves
subvert
'will
Cutler
Danville
Fully
Hazeldean
Hilary
Mutiny
Vanderbilt
Zeb
beautify
beliefs
bygones
cradles
grise
laundress
paarden
potted
standstill
tremblant
zekere
'Mother
Compagnie
Domine
Govinda
Jerrold
Jourdan
Mind
Nobili
Oates
Peloponnesus
Widerspruch
Wounded
archbishops
bridges
bureaus
captivate
dernieres
desirability
equerry
granite
kop
landet
laver
magistrat
murderers
offensively
vorm
wrecking
Berliner
Galsworthy
Gregory's
Ionic
Louis's
OXFORD
Piedmontese
Ralston
Sarah
alibi
blackbirds
cautious
clearings
demon
dwindle
expiated
incomprehensible
knowin'
lint
mither
molemmat
nothing.'
ouvre
pri
voorbij
whooping
#!comment: 47801 - 47900
Bellegarde
Bubbles
Chain
Hector's
Preparation
Winters
avantage
bible
burg
chlorine
crevasses
diary
drapeau
filtering
flags
kapteeni
menage
mishaps
museum
quintessence
requited
rhymed
similar
trapping
unleavened
weltering
Annie
Appendix
Ferice
Gerty
Mauern
Rifle
Russes
conduits
cooped
echo
inception
kääntyi
l'arrivée
outing
poner
rum
verlieren
zoological
Adams's
Brienne
Drift
Elvira
Glaucus
Keene
Marcelle
Virg
buoyed
eiland
enchanter
feste
hélas
née
overthrown
sanat
settee
shearing
ska
uninterruptedly
yachting
Aeneid
Barnet
Bhimasena
Definition
Essen
GOT
HERRE
Hussars
Mille
Scout
Sindbad
Stimmung
attendit
blushing
campagne
checked
deaf
exprimer
gridiron
infringe
intoxication
ki
lepers
meekly
ordeal
organism
pout
reliefs
shelves
starke
unthinkable
Alexandrovna
Celebrity
Detta
Facing
#!comment: 47901 - 48000
Gladly
Kaisers
Maupassant
Sh
Verner's
adder
braggart
contains
daba
devenus
entertaining
hail
hørte
kurze
maitres
også
planches
prescribing
ranches
sapped
wallow
wigwams
époux
Abimelech
ERNEST
Elsie
Liberation
Longueville
Pomeroy
Streit
Ways
anteeksi
cadences
chemist's
dab
death.'
différents
fattened
genres
lapset
magnifiques
osé
plainte
positive
precedent
primum
prosecution
readjustment
reals
speculations
survived
unmittelbare
veines
wish'd
yelp
ALBERT
Balkans
Charta
Craye
Faringhea
Flaccus
Fortunate
Fred's
Hire
Overhead
Petrograd
Principe
Sanford
abandonner
censors
chat
circlet
fameuse
forger
interstate
leader's
mismanagement
negotiation
preceding
quaintness
rentrait
sanon
stages
stentorian
submitted
surprized
taxicab
totality
tulen
untainted
Bumble
Direction
Harlequin
Henderson
Katrine
Marseilles
Plutarch's
Senator
Sherman
Strain
#!comment: 48001 - 49000
assassin
d'Italie
engross
epilepsy
forewarned
muertos
soldaten
vides
viso
Calyste
Choir
Lebrun
Lescure
Madden
Schwartz
Waddington
anathema
brauchen
compute
congealed
croquet
declaimed
delirium
essa
fulfils
incredulously
intimidation
parenthesis
pawned
poate
wipes
worker
yawl
Agathe
Anita
Decline
Division
Dunham
Ellison
QUESTION
Samnites
Selkirk
Well
appropriate
beast's
compasses
criminality
elegy
gamla
glorious
groÃen
lama
podía
random
rankled
remise
sinfulness
Dedication
Delft
Dunyazad
Fragment
NEWS
Perrot
Wetter
YOUTH
actress
audacity
cessa
citing
diffusing
eld
entreaty
entretien
fords
frankincense
hinunter
historians
laissent
leeches
portier
quails
shares
stak
takana
ubiquitous
vanhan
wa
AUNT
BENJAMIN
Coeur
Hattie
Kepler
Memories
Moreton
REAL
answering
ca'
churning
craftsman
critically
#!comment: 48101 - 48200
remove
seria
Acropolis
Asaph
Barbados
Buddy
Donelson
Haynes
Martha
Masque
Tammany
brewer
couvrir
dÃ­a
eigentliche
encouraging
evolutionary
graaf
hundra
litter
oblation
päässä
rectified
tantos
vilken
whetted
'be
Benny
CAMPBELL
Coronado
Darnley
Gerald
Immortality
Ki
Krebs
MISSISSIPPI
Party
Spencer
Sport
Vaudreuil
Walnut
apricots
bec
beguiling
betrachten
claps
comrade's
hacienda
häneltä
jested
leopards
publicans
recreations
stoicism
testimonials
thwarting
tri
uncovering
wahren
'pon
Fianna
Justus
Laying
MAKES
Milord
Miocene
Qual
Shagpat
adelante
advised
amies
besotted
confier
forthright
pavilion
sol
sétait
Darwin
Dupin
Gregory
Haughton
Hunt's
J.S.
Knowles
Pharao
SONG
Strogoff
Valentine's
agreable
apparel
connait
enunciated
learn'd
moan
navigated
overcoats
reprenait
reverting
seh
splashes
#!comment: 48201 - 48300
sprouts
trespassing
vexes
AMERICAN
CHR
Comus
Jorrocks
Lind
Paar
Sickness
Touraine
anguished
arbeid
deafened
deviations
dragon
elliptical
hielten
honestly
hubo
incredulity
inordinately
narrows
overweening
precisement
reconnoissance
revue
roues
Bontoc
Bridges
GOD
Is't
Mock
Philibert
Venters
cuivre
hub
irate
lobsters
manse
nomine
numbness
ordonne
plaintes
porcupine
proletariat
tacks
trumpeter
victual
wheelbarrow
BANK
Bracy
Iraq
Tabor
abermals
addition
balles
corrective
crunching
duck
fortieth
inflections
j'irai
l'auberge
n'aura
pois
raisonnement
smoothly
stort
telescope
Camp
Field's
Jinks
Koning
Liv
Pueblo
Sheik
apprehensions
aprs
babbled
bildet
cheerily
cobweb
critical
ending
excitation
follow'd
ihmisen
incomplete
inquisitors
singen
steeper
tribesmen
Amt
Rape
congregate
emblematic
enow
faellt
formait
#!comment: 48301 - 48400
greate
mortars
nal
prig
pupil's
recaptured
serieux
stan'
surprendre
veta
weitere
wrists
Cape
Coast
Himalayas
Judaea
LECTURE
Parva
Pedro
Robrecht
Satisfaction
S
coachman
completement
contamination
heauen
oor
pierces
poetically
regularity
schuld
skunk
thinges
transactions
éviter
'ill
Ali's
Alpes
Borough
CLEINIAS
Dun
Hannah's
JUST
Kaid
Souvent
Travellers
Verus
blackberries
bogus
bundle
camels
contraste
cordes
discoverers
enumerating
paramour
perspective
revers
rives
stops
Alex
Amabel
Himalaya
Leger
Ninon
Priester
Quest
Schumann
Ursins
Voltaire
broach
covenant
demented
filly
flatterer
furred
gleicher
généralement
ingenuity
instructs
learner
m'avoir
mentality
pathways
rival's
serene
swains
weakling
Argyll
Austin's
Child
Failure
Jeder
Jenks
Yves
choc
cleavage
compositions
dolce
eeuw
#!comment: 48401 - 48500
ewes
eyeglass
farce
isolation
landen
lippen
outlets
scamper
secretary's
soundly
thrushes
touching
zette
Ã§a
Bohemians
Confidence
Cresswell
Dominie
Epsom
Ignorant
Jupiter
Leam
Maston
Pagans
Painters
Shows
Tunbridge
abridge
arithmetical
comparaison
contrives
corazón
eluding
executioner
generalization
idealistic
l'autel
lite
litters
prudent
sean
streng
swoon
treeless
tumbles
uiarchive.cso.uiuc.edu
vertrek
Achmet
Bottle
Denys
Erfurt
Georgina
Innstetten
Masonry
Pan
Store
advancing
cups
drinker
décider
edified
employes
exhalations
historique
infamy
lobes
miei
oikeastaan
reflect
scruples
slush
theatricals
zèle
Composed
Entfernung
IT
Mayflower
Mitford
POOR
Quelquefois
Revolt
Robinson's
ama
bonum
canot
commence
demeurer
drizzle
empressement
fixity
jolies
ludicrously
magisterial
missionaries
musingly
relinquishing
sabots
schwere
suurta
työtä
#!comment: 48501 - 48600
Abdallah
CH
DAUGHTER
Independence
Myles
NOTE
Nations
Otway
Tankred
Treue
Wrath
annehmen
danke
driftwood
equivalents
freie
latticed
mantelpiece
receivers
shouldering
skirts
Compar
Fitch
Footnote
Sangleys
Summe
Traenen
Wilkie
administrations
caper
clamouring
humbling
incompetence
insignificant
meende
moor
overlapping
sapphires
uel
COMMERCIAL
PLAY
Resembling
Signorina
aqua
centralized
cualquiera
hauteurs
hymn
league
lettre
mouthfuls
patented
scribble
snowing
squeal
stoutly
tormentors
verb
Betts
Christine
Crumb
Gras
Martyrs
Oglethorpe
Parker
Rambler
Theirs
Treves
XLV
bateaux
became
broeder
casino
cronies
d'attendre
désirs
manufactures
occuper
rook
rug
scattered
sphinx
tightly
wenches
ALICE
Farben
Hungerford
Marseillaise
Sibylla
Steinmetz
abdicated
aggressions
asian
esprit
inextinguishable
layin'
mariage
originates
portraits
radiance
#!comment: 48601 - 48700
reinstate
soundest
spree
starred
teens
Darum
Eloquence
Gardeur
Hughie
Irwin
Leslie
Prosperity
Representation
Stahl
Vendee
adventitious
aims
betterment
bourgeoise
bowsprit
deaths
distrait
forefathers
garish
girdles
homesickness
ices
impeached
incidents
inutiles
ipso
mentre
migrants
mixes
poesie
renews
resultat
steed
tiara
turneth
viento
Color
Cruelty
Doltaire
Geordie
Hofe
Holz
Peas
Sandwich's
Wretch
correlation
crossings
eigenlijk
fein
fickleness
graphically
myöten
rais'd
remedies
tenaciously
trahison
turnkey
ögon
Burgos
Copies
Endnote
Hungry
Igorot
J'etais
Melt
Non
Seattle
affaire
eersten
entendre
immers
looseness
moaned
motto
noght
pier
ribbons
serenity
shekels
surprize
ustedes
vainqueur
'Please
Allies
Alvarado
Canal
Cardinal
Clerke
Fest
Lieber
Oberon
Schwarzenberg
Tarascon
Verbrechen
adjuncts
#!comment: 48701 - 48800
admissions
bâtiment
contrario
corollary
cushions
inland
leadeth
millinery
persuader
spies
tarpaulin
trouvais
vaulting
vermag
wills
wink
Arsenal
DISCOVERY
Ethiopians
Frederick's
Gillis
Harvey's
Jardin
Jethro
Somerville
TRANSLATED
almost
año
chaps
cultivator
deified
epilogue
fantasies
happier
improvident
lists
man's
prononcé
reichte
unfolds
wort
Bedlam
Belonging
Bi
Einsicht
Jung
Londoners
MOORE
Malcolm
Mulberry
Narbonne
admiral
angler
careering
dissected
farthing
hewing
hierher
metaphorical
oscillations
practises
radicals
rem
secundum
Bull
Ennius
Kossuth
Pass
Welt
Wingrave
captious
coerce
counteracted
fronds
globular
m
nibbled
nought
respectability
shopman
strictures
tenths
them....
unchristian
Garrett
Gather
Greenleaf
Lately
Sevier
Sturt
aufmerksam
baseless
bleue
christian
dales
ladyship
lawsuits
maître
messes
obliged
#!comment: 48801 - 48900
passageway
pertain
proconsul
réussi
sting
yeh
'Nor
Annales
Horror
Immense
Instrument
Superstition
avocat
danken
ecrire
investiture
joking
kohtaan
profoundly
ressemblance
règle
satiric
serially
smock
subito
trompé
voisinage
'Mid
AIDS
ARCHIVE
Bloch
Davids
Fiesco
Founder
Friend
Gulf
Townshend
Ulm
adopt
announcements
basses
bracket
capsule
cree
enforced
furor
hungering
imprisoned
offenbar
plotseling
sated
scenting
titular
venne
Gross
Japon
Liberty
Newspaper
Plank
Rigby
Travilla
Waar
Whereon
arouses
basaltic
dulce
fünf
heirs
holiness
hyvää
jelly
mui
mustang
ruminating
surmounting
uncharitable
visitant
vivres
vóór
whiskers
wisps
Austen's
Bachelor
Barren
Colonization
Sentiment
Wolves
askin'
bituminous
castor
grammarian
maltreated
mismos
much.'
prowl
spider's
äänellä
Alt
Arbuthnot
Gratitude
#!comment: 48901 - 49000
Regen
Thetis
Thief
balcon
cemeteries
clue
coincides
coolest
damper
gens
heiress
l'envie
méchant
orient
peeling
penis
ravaging
sicut
sixe
subjected
swallow
tosto
unswerving
walketh
wash
'Thy
Allworthy
Biographical
Brinkley
COMTESSE
Gutes
Hulda
Pelican
Rangers
Saumur
Stony
Tempel
adresser
anomalies
arrivaient
bate
buttress
caprice
childishness
clamoring
deluged
descendu
dialect
earshot
enthralled
flagging
impertinence
juggler
l'instruction
marmalade
milloinkaan
minions
modulated
quatrième
tournure
transformation
Bit
Entente
Images
Marshals
Newsletters
Peloponnesian
Rapids
Saskatchewan
Surface
camest
creeper
détail
grimace
hatreds
inexorably
mercurial
radiantly
squinting
telegraphs
unassisted
unskilful
visitations
wendet
'No.'
Aussicht
Bergenheim
Boats
COUNTESS
FOX
Jarndyce
Lily
Sanscrit
Tb
concomitant
energies
hoffe
irritably
lunacy
pertains
#!comment: 49001 - 50000
pulmonary
readier
seedy
unscientific
Calabria
Château
Colleges
GAME
Rage
Refuge
SAINT
Sow
WAR
Wetzel
arrives
asserted
dessert
gulden
hazard
penance
revocation
scurried
torch
Goldsmith
Legislation
Minuten
Thyme
adversaire
assistants
caro
drollery
glorification
gracias
gracieux
l'Église
merciful
mevrouw
miscarried
reproof
secretions
southwestern
vanquished
BUSINESS
Bourdon
CLUB
Christabel
Fils
Gargantua
Junge
Knickerbocker
Layer
Olen
PARKER
Quai
Sis
aback
commanders
confiscate
coupé
drier
eatables
enumerates
heroism
impressiveness
insuring
jogging
lea
lilla
loan
perseverance
puddles
specifications
tickets
tom
zeven
Attempts
Baudin
Broadway
Century
Fallen
Jove's
Speeches
Stratton
Times
Wanted
distaff
enjoining
frolicsome
gingham
hein
horrors
intermediary
ironed
ladle
preying
saura
shamefaced
spores
taikka
veste
#!comment: 49101 - 49200
ANTONIO
Cleveland
Cote
Cytherea
Fragments
Iras
Milano
Southey's
Steine
Zoroaster
agent's
befalls
better.'
bewegt
converse
efecto
embellishment
ent
früh
impeach
impersonation
it'
natuerlich
repository
sawest
shafts
supernatural
tiu
troughs
unlighted
Birthday
Bronson
Char
Empty
Povy
Timothy's
ainoa
atop
destinee
dray
ebbe
editorship
employers
facilitating
flagon
fluid
flurried
foolhardy
intersecting
nerveux
odds
privacy
salads
schienen
scurrilous
slackening
swine
tinned
unscathed
woodman
Alick
Hodgson
Nataly
Rugby
Sailing
Sales
Sunset
betrothed
breaker
corpo
erg
glaces
guts
handy
manipulated
nestle
numerals
peppers
radishes
regale
saakka
shamelessly
siesta
supplicate
trellis
unspotted
zwanzig
Andalusia
Arabia
Blyth
Congregation
Crab
Cranmer
Fontenoy
Forge
HERREN
Janus
Moritz
Pontiff
Recorder
#!comment: 49201 - 49300
Siamese
Sibyll
Strafford
Volkplanting
Zone
anointing
astonishing
contain
coping
courser
destin
dissembled
fondling
gratuity
gör
magnate
mark'd
mode
niveau
odor
perdition
questionings
shrug
tage
travaillait
warders
'Alas
Benvenuto
Consul's
Faces
GOING
Hu
Illustrations
Occidental
Rare
Salz
Sanitary
Spruce
Sulpice
Ther
carelessness
chaffing
culled
cumbersome
dicta
documentary
dumbly
essence
grand'mère
hesitatingly
incursion
justness
organized
pressures
procès
rendezvous
textbook
ties
vaunt
Baruch
Cleopatra's
Co.'s
Fader
Illicit
Laval
Romains
Scherer
Shape
Soma
Ventnor
Windows
aspecto
beefsteak
burdens
dight
décret
forts
multitud
näkyi
photo
pitilessly
ridders
zuvor
Brahman
Ceylon
Elsje
Frankish
GOVERNOR
Laß
MABEL
Midway
Somersetshire
Soyez
TELL
buttoning
canting
d'hote
elke
failli
formative
#!comment: 49301 - 49400
groweth
holt
incapacitated
lunge
maxime
menschliche
pretenders
restoration
sables
shelling
tiedän
tombs
tricky
unconquered
unpretentious
waan
CIVIL
Comics
Cricket
J.D.
Kritik
Stoff
Surat
Treville
ankle
bevor
gamester
join
monk's
moyenne
muesse
nurseries
omaa
ouden
provision
quæ
sailing
sarcastically
secrétaire
technicalities
tendons
tress
wires
Favoral
Timor
agi
deswegen
disapproving
etiquette
interdicted
jugs
millionaire
mythology
politique
reconnais
reine
resign
routine
subjoin
uncommon
yearns
Ahead
Daher
Dickie
Melanctha
Nekhludoff
Poesie
Teuton
Theatre
buries
capitaine
charcoal
earthworks
eate
endorsement
fake
fastens
gelassen
lads
leering
maneuver
peculiarities
pumpkins
russe
saint's
tabac
transport
volgen
Churchman
Excursion
FAIR
Henderson's
Spake
alders
cashmere
commandments
folks'
hosses
legitimacy
miserably
#!comment: 49401 - 49500
octagonal
perceive
profundity
satisfactions
scrupled
signaled
softened
sp
squatter
wirft
Beryl
Champ
Dangerous
Esther's
Honora
I'le
Platon
apportait
cacao
embrasser
enjoins
fragrance
guys
heals
impositions
impost
offers
pienen
pilasters
pricks
roode
sacristy
sware
Chamber
Gaylord
Grew
Haldane
Jeanne
Leser
Liddy
Rivers
Tatler
anima
autocracy
battleships
compact
counterpoise
difficulté
dinners
housekeeper's
identifies
illis
incision
lowland
luona
mä
oaths
peche
q.v.
rouge
traditionally
égal
DOES
Directions
Excepting
Jungle
Note
Roper
Scandinavia
Sidney's
Torah
Wabash
advisability
atlas
ena
enemigos
fashioning
fund
geographic
gloating
gotta
inclined
landlady
lid
mobilization
oratory
penetrate
pourrez
quun
schlafen
somit
tulivat
turnings
ungrateful
vérité
xxix
'have
Clarice
Discoveries
Evans
#!comment: 49501 - 49600
Gathering
Gegenstaende
Holloway
JACKSON
Komik
Southward
Surrounded
Tush
Verneuil
Vicksburg
annee
apprehended
becalmed
canker
collusion
commissariat
coupables
curbed
dickens
dilating
entendimiento
entgegnete
father.'
huddle
ingrained
lenity
libation
predominated
shades
sullenness
yet.'
'Get
BLOOM
Beziehungen
Chatelet
Clock
Erden
Fichte
GOLD
Hatteras
Jacobites
Maire
Nils
Peruvians
Pickle
Wear
Weir
Worlds
admittedly
congested
courtesan
debasing
direst
effroyable
fourteen
mosaics
procured
quarry
retenu
seclusion
sheepish
tiefe
upholstered
vaguement
Bangs
Bristol
Denise
Eugene
Jehane
Mickey
Mike's
Testimony
Verhältnisse
Wheel
abdicate
bestir
dehors
dramatique
flavour
heidät
nun
officiated
offrit
president's
prest
roundness
scandale
scow
travesty
virtuous
Bodleian
Cubans
Jesús
Lauriston
Paganism
Pocahontas
SEVEN
Vorteil
burners
estimate
#!comment: 49601 - 49700
extrêmement
fairly
houdt
juniors
librement
onzer
panted
pensar
rakes
ranking
register
restricting
stehen
traced
Dictator
Esmeralda
Frankly
Gravesend
Immer
Manisty
Pandora
Ruggiero
Spanien
Window
Zen
adolescent
affectation
benefactress
country.'
derelict
doughnuts
duca
environed
iban
inroad
kneaded
l'immense
obscures
overcrowded
paire
racontait
rouler
snare
solve
unhappiness
venturesome
wares
Application
Attack
Bist
Cordillera
Dienste
EAST
Fishes
Joinville
MAURICE
Tyson
Utica
Walls
and
compensations
heureux
mirada
mislaid
muzzles
prières
scorpions
sinulla
tampering
trous
tunics
vole
wealthy
Bors
Bowman
Catalina
EDGAR
Friedrich's
Geheimnis
Gouvernement
Grandcourt
Pah
Quincey
aisément
amethyst
arena
awnings
coincident
doubled
encomiums
enveloppe
findeth
gamut
grate
harmlessly
heur
immortalized
incantation
licentiate
sentähden
#!comment: 49701 - 49800
suoraan
thinketh
vacancy
xii
Cat
Chip
Dreadful
O'Neil
PROCLAMATION
Pepin
Prevost
R.C.
blankly
chunk
couvrait
doel
första
geven
gra
hopeful
presumptive
psychologist
selfishly
slaine
soothes
tutor
unfaltering
villanous
Amasis
Betwixt
Carried
Deliver
Hoc
Lauf
Mamie
Moors
Rameau
alone.'
bounce
clamored
dial
grandparents
inspirer
margin
moi...
nascent
necesario
ollenkaan
profondeurs
päälle
rendue
reserved
unpainted
vacations
vntill
FISH
Fenelon
Guyon
Mask
Orator
Oriel
Rutland
Tail
Werther
Willem
crushes
daft
dismissal
grievance
heartrending
marche
miedo
militarism
mischievously
mortification
postponing
réflexions
tink
«Mais
'Such
'ead
Anderes
Beasts
Belford
Brownie
Bruce
Butte
Eph
Feed
Grahame
Isles
Ray
Rosa
Socrates
Wharton
XLI
doggedly
eminence
erlaubt
esthetic
#!comment: 49801 - 49900
finance
invloed
libertad
nen
omnis
pineapple
quiso
receiv'd
rector's
remaining
rests
sojourned
Abends
Beim
Fletcher
Gerda
Iglesias
Kari
Milwaukee
Pea
Pepe
Philippi
Porter's
Treat
betrifft
caress
desormais
dieth
douloureuse
fewest
government's
helpTULO
Ch
Giorgione
Götter
Lacheneur
Mechanically
Orientals
Peterson
Windsor
broadening
centaines
cuarto
ebullition
hulp
partaker
recorder
seeking
sirup
tevens
whisk
Bourgeois
Carboniferous
Faery
HERBERT
Posterity
Quae
Regis
Tarquin
Tiny
Titian's
blemishes
bridesmaids
convulsively
floored
foundered
gobierno
inane
mulle
phonetic
silhouetted
sitter
Difficulties
HIM
J.G.
Pomerania
aft
allegation
balk
breastwork
buttercups
d'enfant
ell
modeled
mustache
osa
partir
professorship
shins
sultan's
superabundance
unendlich
unprovoked
worms
DOG
#!comment: 49901 - 50000
Daggett
Favour
Generation
Hall's
Jolyon's
Knock
Laat
MAKING
Plans
Recently
Rogero
Tamar
blouses
d'Urfe
diners
disquisition
dritte
etten
generall
neutralize
oar
oneself
pied
predestination
pulverized
sincère
syllogism
unceremonious
worm
tre
ému
Belief
Cayrol
Cibot
Emma
Fin
Kerttu
Magdalena
Mason's
Monster
Prusse
Raymond
Stewart's
boggy
caput
consoles
contemn
craftily
daubed
digs
erzählte
eteen
grete
hun
inoculated
ironing
lediglich
mistress'
naechsten
pentru
poëte
repining
republicanism
righteously
tigress
traurig
walkin'
Bernard's
Bog
Chiltern
Clementine
HIMSELF
Hercules
Mancha
Martians
acme
adverted
advertisement
bounden
connaissais
enceinte
planted
plausibility
postponed
sanctuaries
threatening
unbroken
unmolested
unu
wadna
womanish
Brot
Buena
Carteret's
Casting
Cats
Cavaliers
Freundin
Gammon
KATHERINE
#!comment: 50001 - 51000
Mike
Ransom
Rücken
Sentence
Specimens
Suspicion
Ticonderoga
Toi
Toland
attorney's
bettered
cackling
crust
defended
developments
freezes
geography
gracefulness
her....
ipsum
l'Allemagne
laudanum
monotonously
other.'
passenger
wilt
Bligh
Boulogne
Broughton
CAESAR
Damascus
Fathom
Introductory
Jeune
L'autre
Nicias
Ridley
Scotsman
Sentences
Shock
Simultaneously
Siva
Valmond
descents
humoured
inexplicable
servent
toilettes
watercourses
'Le
Arsene
Brit
Confessor
Lob
Lucien's
Perugia
Resistance
Truppen
Welshman
Wiggily
ache
analyzing
cared
congratulations
dike
inadequate
louer
northeastern
onkin
pron
précautions
tendrement
tÃº
volver
wizened
Caithness
Nie
Pharaohs
bleaching
comite
conductor
ferocity
invests
monosyllables
moping
penguins
propter
scrolls
sendeth
wrathfully
Antiquity
Athanasius
Boggs
Cockney
Evesham
Florian
Ganze
H.M.
Rail
Ramona
#!comment: 50101 - 50200
Way
berries
croient
festen
glissa
holdt
joyously
meint
rejoinder
resolutely
skein
spectateurs
squabble
tocht
toestand
valor
vials
vileness
CONCLUSION
Größe
Job's
Lysias
Organic
Proof
Rushton
Styx
adaptability
aider
antelopes
attentivement
bolting
både
corral
earned
enemigo
entering
expedite
fetches
helm
hoarding
insensate
receiveth
recut
regarded
registering
remounted
shifty
shou'd
solchem
sxi
untill
whimsically
Auftrag
Grecs
Landis
Linn
Lough
MILTON
NATURAL
Rouen
Sunshine
Unglück
brogue
côtes
ducats
exciting
fallacies
gedurende
halcyon
halls
indorsed
l'odeur
monuments
progressively
quantite
rascal
riot
sculptor's
shadowing
spoliation
spoor
staden
sundered
vu
witless
Bretons
Brick
Fuego
Hilary's
Nigeria
Orte
XLVI
astonishes
boiling
bray
breach
discrepancies
ellos
exchanged
fats
#!comment: 50201 - 50300
hobble
inconspicuous
jig
marido
negro's
nid
oni
perspiration
plaines
poacher
reste
saan
seeme
sows
wretch
yong
Clarence
Erfahrungen
Fannie
Holstein
Knopf
Prentiss
Stacy
Thumb
Transylvania
Vergniaud
acquiescence
alpine
bramble
candelabra
comings
constituents
contractions
crooning
die.'
fiefs
hadn't
huskily
mire
mutiny
notation
schwarze
steal
typhus
weedy
welling
Ballard
Benin
Bobby
Chilian
Chine
Deeds
Fortunes
Harriet
Sark
Springing
Trenck
Watson
Wherewith
contemptible
dynamo
examen
heistä
hitherto
imitator
incessantly
injected
packet
rivalries
yeeres
Brain
Breda
Dal
Higginson
Ingolby
Judah
Keokuk
Pegasus
ayre
barques
beaded
bekam
campagnes
confident
corona
dispenser
eloquent
essen
fiancee
generalities
haleine
keia
musically
necessite
spins
touring
warst
xxxiv
zoo'n
Began
#!comment: 50301 - 50400
Boxer
ROME
Trost
algún
beweisen
confoundedly
dela
erstwhile
gene
l'administration
panier
philosophes
plaits
restent
stunt
weasel
BOTH
Bern
Covenanters
Former
Garvin
Gast
Histories
POPE
Verhaeltnisse
animi
auras
betrachtete
ca
difficultés
dirk
distressful
ette
gott
nurses
onko
overthrow
pet
plis
sociological
summa
ungraceful
virulence
whimper
wilfulness
Bulgarians
Mussulmans
Papers
Rechnung
Servius
brooms
denken
disseminated
enemies'
freehold
gxi
l'arbre
lame
mastery
modernes
ouvrait
shotgun
sterven
strategical
wayfarers
yhden
youse
zin
événement
Beauharnais
Croatia
EU
Eleanor
Gattung
Goriot
Holofernes
Honesty
Pap
WM
Wickersham
Wife
Wings
aggressor
cherché
depleted
duidelijk
effete
extremes
fortitude
gambols
groom
gypsum
harten
hogshead
implications
knot
nail
petto
philological
pomps
#!comment: 50401 - 50500
prime
rats
salutation
seamanship
sensitive
taches
transporter
Apollo's
Bennington
Congressman
Devil
Kaffir
Kilkenny
Minutes
Mirza
Nut
Ramsey
Sem
Trianon
Trunk
cadaverous
enlivening
especially
fable
glutton
halla
homelike
intestinal
muu
parti
pencha
snakes
souleva
termination
ton
waeren
Denny
Harding
Hope's
Islamic
Katy's
Kendrick
Kept
benches
compensating
corsairs
encompass
gardien
geleden
jails
lijk
nahmen
publisher's
puffy
renaissance
theorists
trowsers
Aiwohikupua
Chevreuse
Dabei
Forrester
Fouquet
Ipswich
PERIOD
Reach
cripples
deceptions
dells
découverte
for't
intruder
joyousness
ope
optimist
pollute
sprong
thyroid
Fatal
Ford's
Furneaux
Gerrit
Police
SAID
affronts
alligators
arisen
emporium
extinction
fått
hetken
informations
l'origine
muren
personnelle
politische
répétait
scalped
suffix
uncut
Angry
#!comment: 50501 - 50600
Circumstance
Corbett
Dominica
Fleisch
Gan
Hah
Hanoverian
Leach
Nul
THOMPSON
discomfiture
equinoctial
expeditions
facere
liberating
liken
luna
mural
ouvertes
parquet
presencia
rations
recognised
unreliable
Camelot
Concert
Emma's
Ferdinand's
Nationalists
Osman
Overland
Vigilance
broder
comprendre
conveyances
erreurs
expectantly
gems
lasts
mani
mate's
muka
praying
protestant
proverbially
santa
scuttled
signorina
stiller
tarda
var
C.B.
CITIZEN
Canterbury
Charlie's
Churchyard
Cicero
Feather
Greatest
Groups
Meridian
Newbury
Pippin
Thackeray's
antipathies
brazier
deseo
disposer
dissection
hôtel
impelling
masturbation
meilleures
moder
modus
oppressing
pap
s'avança
smattering
thorns
uninvited
woes
MORAL
Manon
PROTECTED
R's
Renaissance
Roy's
SPANISH
Task
amiable
angling
bleiben
colic
convives
downhill
dyspepsia
foemen
gesproken
gout
#!comment: 50601 - 50700
haze
lhe
muÃ
ois
paremmin
prune
sacerdotes
sentimens
signore
soumettre
sympathetic
tops
tranquille
wachten
Antony
Applause
EVENING
FOUND
Flucht
Harrel
Klea
Lowell
Miserable
Oneida
Radcliffe
Smile
Verdurin
abused
appeareth
beginners
c'n
canaille
characterization
d'aimer
dona
espacio
furthering
idiocy
irreverence
kens
lustre
manors
misused
prosper
quartet
summoned
unstrung
uomo
vivir
wardens
'his
Auckland
B.A.
Bessie's
Carruthers
Conference
Fife
MARQUIS
Orion's
Spaniard
TEN
armees
ate
balloon
duizend
evenements
froward
jong
lifted
matinee
mÃ­
pere
prowled
reef
retrouva
semejante
souffrait
unblemished
virtuoso
Clint
Courtney
Eb
Fever
Gallery
Italiens
Kleine
Lacedaemon
Lions
Nursery
Orio
Riggs
Spalding
TEXT
abandonné
aspirants
average
canne
exultingly
histrionic
maintain
#!comment: 50701 - 50800
marchesa
riverside
salvo
soldiery
victor
vijand
Aires
Ally
Cobbett
Fain
ILLINOIS
Marino
Percy
Schlegel
Thenceforth
Virgins
adjured
connaissances
duenna
episode
exalting
glare
joyeuse
mugs
pikku
regen
samen
twitter
zit
étonnement
Fürst
MESSENGER
Plane
T.H.
Translator
Yama
Zweiter
admiralty
barouche
baste
capables
chocolate
down.'
ella
elämä
enlarges
farces
garters
immenses
overflows
rails
remiss
reproductions
respectably
Albinia
Arcis
Cerberus
Dressed
Faraday
Hatred
Laid
Wages
Wainamoinen
deflection
discontents
fidele
helmet
jangling
néanmoins
pantalon
postures
seducer
shrugged
spine
weldra
Acapulco
Barr
Colman
Edestone
Etruscans
Extracts
Hurstwood
Recollect
Scholar
Temple's
WORDS
ascetics
atheists
biography
charlatan
coke
easie
graduating
homesteads
kertoi
pardonner
parlent
quay
quietest
shams
#!comment: 50801 - 50900
série
veld
volgende
'Stop
EDMUND
Fergusson
Gosh
Hans
Kendricks
Manasses
S'
Spilett
ajoutait
begyndte
cots
demoralization
electorate
hoechsten
honteux
icicles
panoply
ravening
singulière
universelle
Actually
CAMBRIDGE
Gegen
JACKSON
Ku
Latour
Matty
Miracles
Moderen
Otto
Pau
Publick
Romances
Tender
Zwar
alwayes
brouillard
bulged
canny
coats
daffodils
hare
interrogative
j'espère
jardin
neigh
outwit
overcomes
overloaded
pinning
raiding
supported
toises
Gilmore
Ihn
Jeff's
Perpetual
Rapid
Secondary
bless'd
colline
constable
dice
langzaam
monograph
noised
paste
plaatsen
plateau
player
poings
skeleton
toisella
Betrachtung
Charlot
Hymen
Sand
Stout
Unix
amené
bezeichnet
château
coordinates
craignant
daunt
disconsolately
disputants
farmed
kidnapping
livers
mau
mercy's
seceded
seducing
startling
tedious
#!comment: 50901 - 51000
thae
wart
weakly
Expression
Forced
Herr
Laboratory
Robbie
Slight
Tutor
Vermont
bluff
craned
definite
disfigure
endearment
exhale
gu
l'as
lied
nonchalant
remonstrance
ris
romances
réunis
smacking
solemn
sprightliness
torches
woning
Austen
Batavian
Faire
Helm
Islanders
Italians
Loan
academical
allers
beholders
brune
carbines
ciudades
codicil
detected
didn'
flavoured
forza
fussing
hereupon
nourrir
pretexte
probability
prospecting
ridding
secouant
serenade
Chas
ISLANDS
Kammer
Liberator
Meetings
Onze
Quarles
ROMANCE
STILL
Yazoo
chirped
commonwealths
compost
definition
dieron
douleur
drill
détruire
hunched
investigations
laughs
n'existe
omelette
pincers
preacher's
spoils
swooping
tiennyt
unum
vendu
vlg
BREAKFAST
Chickahominy
Gareth
Guildhall
Handy
Homes
Jorden
Macumazahn
Nefert
Nicky
Vpon
befand
#!comment: 51001 - 52000
chicks
confesse
congé
couraient
diables
emanate
eulogies
funniest
furs
goeden
incorrectly
lugubre
minuet
ocho
off.'
perché
pleasantries
sacs
seized
winna
Crowds
Eines
Grow
Tobago
agitator
chantait
coupling
dejection
dissembling
dubiously
elephant's
factor
focused
harvesting
mediums
müßte
pageants
participles
pests
propagating
rearranged
statesmen
thinnest
unification
warme
Cinq
Colt
Einige
Farmers
Lagrange
MUCH
Ness
Orient
Plantes
Raised
Range
abandonne
capitol
cockney
contes
displeased
foudre
lisp
niceties
nota
offerings
rhetoric
theatres
tremblait
Benet
Berber
DREAM
Flame
Horner
Lyttelton
Mallory
Stone's
WFTU
Watts
Women
Wut
Yield
affectations
aisle
choler
l'État
merging
mira
seasonal
stunned
tether
thut
tosin
tyrannous
unreal
voleurs
Adel
Bridger
Chose
Davoust
#!comment: 51101 - 51200
Kings
SeÃ±or
Thieves
Vasco
WARD
Whereof
bayonet
betes
blijft
brewery
enough.'
gladiator
granulated
größten
ibi
incautious
justifier
lieue
mandarin
mills
opprobrious
petal
publics
puisqu'elle
sanction
unpolished
Anselmo
Calicut
Carmelite
Carton
Education
Fletcher's
Florentin
Grandison
Hildreth
Ida
Lily's
Michigan
Parfois
Scylla
Unluckily
Vinegar
annos
armada
blessures
casing
chiffre
colle
communed
communism
convoked
curieuse
debonair
enz
genoegen
imperilled
inconceivably
journées
knocked
ladylike
profitless
redress
replaces
sieve
trieb
veinte
wolf's
worthlessness
zusammen
Britannica
Build
Cree
CÃ¦sar
Harden
Hayward
Klaus
Monitor
Moon
Moses'
Statistics
THINK
bachelor's
belle
bestand
clarity
counterbalanced
dilettante
evaporate
forerunners
hemispheres
himself.'
klug
lif
luy
metaphorically
partner's
protectorate
tempête
undergraduates
uniformed
#!comment: 51201 - 51300
Benjamin
Charleston
Child's
Cristo
EDITED
Felicity
Fram
Ga
Maiestie
Moeglichkeit
Savary
Umslopogaas
West's
accomplishes
agen
altruistic
bienveillance
concurring
demandez
enfans
espy
flutters
ford
formule
greatest
menigte
mêlée
n'Ã©tait
pleurant
punir
raided
registry
satins
shrubs
slecht
slopes
vine
vodka
'Lady
Babbitt
Being
Deserted
Lavretsky
Onder
Placed
Ruhm
Sam'l
Telling
Thron
Tyranny
USSR
Webster
corset
decia
foresaid
gateways
gelesen
recommencer
reveille
slanderous
staying
therfore
unmöglich
xiii
'Thus
ARRIVAL
Braun
COMMON
DUTCH
Entertainment
FIGHT
Heute
Northland
Patron
Tuition
Vaterland
bribing
coincidence
fowl
genoemd
heutigen
instalments
intrigued
lits
occupy
pact
rummaged
shuns
static
uero
unintelligible
uuden
Cleves
Coryston
Democritus
Dinwiddie
Dragoons
Durtal
Freddie
Füßen
#!comment: 51301 - 51400
Pollard
alpha
cherishes
conclure
cordial
curtail
deciphered
employés
flout
folds
giorni
juggling
lance
literacy
morbidly
offences
outset
panacea
probing
telegraphy
unchallenged
Cher
Chillon
Constantius
Gharib
Hottentot
ONCE
Patriotism
Roumania
Türe
andrer
ansikte
apercevait
clotted
compassionately
continues
dresse
durance
galt
garçons
helmsman
hysterically
lendemain
pessimist
poitrine
provender
ren
rendent
seneschal
sonata
A.U.C.
Cayenne
Commencement
Etexts
Funk
Ge
Holder
Interview
Kinney
LEVER
SMITH
Silence
Toleration
abjured
blazoned
cajoled
circumvent
collie
confute
curve
discourtesy
emergence
fl
greenness
immured
jerk
particulière
scrubs
selle
slights
stool
storey
strays
thar's
unconditionally
véritablement
winnings
wren
Accompanied
Applied
Esperance
Pomp
Seht
Staring
Temples
assignats
buckwheat
craters
dam
dandies
#!comment: 51401 - 51500
desperadoes
duchies
exemples
itselleen
ken
lige
neuem
poca
pony's
professions
questioningly
to.'
unequivocally
vitriol
BYRON
Bailly
Basle
Cookery
Gene
Graefin
Herne
Juliet
Lamballe
Maple
McGregor
Phoenicia
Rumania
WASHINGTON
abstraction
belongeth
bullies
chiming
damned
deg
demain
elevates
fireside
infra
moiety
noticeably
tribulations
tucking
vanité
whatso
«Si
Aquitaine
ME
Resolutions
Schoenheit
XVIIIe
alphabetical
beg
eihän
fuehren
immune
importantes
indigence
ingratiating
merrier
nannte
necesidad
ngon
ocular
pontoon
sago
survey
tenantry
witchcraft
xxxiii
Anty
Coat
Cos
Exclusive
För
Habits
Lothario
MAR
Maids
Moseley
Nelson
Tr
Trades
adaptations
ankles
blotches
coitus
completion
curates
depicts
driveway
erase
expansion
llegado
lust
nests
oceanic
omnipresent
reprend
secretive
touchstone
#!comment: 51501 - 51600
'Two
Arabes
Beauclerc
CM
Dias
Moluccas
Phrygian
abbé
badinage
bergs
bishoprics
boundaries
clubbed
duc
etilde
inaccuracy
medan
noita
pedestals
sucks
wedges
Breitmann
Crossjay
DUCHESS
Kelson
Kuka
Least
Poe's
Sant'
Tennis
Trotter
Witherspoon
convoys
deviated
douzaine
duelling
enervating
entanglements
flinched
formé
greatcoat
littérature
manuscripts
mightily
mortuary
outworn
pertinacious
propria
redoubts
s'étant
sewers
thermidor
unintentional
Acquaintance
Barbarossa
Bowery
CLEOPATRA
Chadwick
FORT
Hudibras
Iesus
Lusitania
Paladin
Patagonia
Testaments
alarming
amphibious
behooves
censorious
chaise
civil
composé
detraction
dunghill
fahren
imprecation
mind.'
mother.'
nominations
pedagogue
photoplay
promotions
retaliate
scrutinize
Clarendon
Considerable
Devonian
Enchanted
Fentolin
Flint's
attaquer
bosschen
capering
citer
dalliance
dasjenige
deaden
flores
fragt
friend.'
#!comment: 51601 - 51700
käydä
noir
partant
produits
redound
roe
ski
veder
woefully
Butcher
Druid
Ellery
Kashmir
Pare
botanists
bounty
bungling
conquests
conscious
espérances
fermes
geranium
hermit's
inopportune
itseään
lees
manager's
predominate
revision
scald
tarred
unintelligent
waived
washing
Alida
Allan's
Beauty
Chop
Della
Morland
Nuclear
Quito
Robin's
Scattered
Tabernacle
admettre
avonds
baron's
bas
blasphemies
boundary
bâton
considering
craintes
deities
gae
hoert
lowered
minion
ox
prop
revisited
saltpetre
suivaient
Barracks
Bovary
CLERK
Fal
Fig
Germaine
Hardinge
Junot
Weeping
Winter
braving
brilliancy
corrugated
disputed
endearments
exalts
expert
falsch
faro
hieß
holster
join'd
naturalization
play'd
prendre
saat
senile
shipbuilding
toys
treize
twain
unified
zone
Caucasian
FEDERAL
Giuliano
#!comment: 51701 - 51800
HUGH
Lars
Nubian
Pelle
Proc
ROGERS
Reflect
Rodolphe
STATES
Ted
archly
coachmen
cuirassiers
deference
domine
epileptic
flashed
geschlossen
idioms
jingled
mediate
perdu
retreated
soreness
theoretic
ANDERSON
CHRISTINE
Dialogues
Geary
Loue
MAGAZINE
MAGISTRATE
Marchand
Parkman
Rosette
Unquestionably
abortion
adversaires
banqueting
booke
chargés
defect
denounces
else.'
fievre
kende
necessitates
pillaging
predicament
religions
ret
revives
susceptibilities
touch'd
unimaginative
'bus
Byrd
Chico
Cutting
Meath
OTHELLO
Rogue
Smyth
Vauxhall
Vincent's
afterthought
assassination
brotherhood
cackle
dives
eigentlichen
emporté
estÃ¡
filet
flake
geographer
gossiped
governorship
greenery
immodest
improve
inferior
instructive
journals
liver
logement
nostre
nova
obtrude
reductions
selitti
trades
treu
unfinished
würde
Contempt
Empfindungen
Landlord
Même
Paint
#!comment: 51801 - 51900
Plates
Reg
Tolstoi
anchoring
confounds
debajo
discarding
dotage
ferryman
foreman
forgery
interrogate
langues
orig
puerperal
putty
sidan
sloops
slouching
verscheiden
volcano
Antipater
Button
Cheers
Danae
Iland
Ingmar
Issue
Pallieter
Protectorate
STONE
Sargent
Solemn
UNION
acclaim
bor
borde
commanding
gregarious
herbs
hundreds
indruk
know'd
limbo
palmen
peint
propound
restrictive
roles
réduit
storied
tang
uterus
utiles
Alcott
Approach
Balls
D'
Haltung
Jehoshaphat
Johnny's
Moravia
Navarre
Previously
baronet's
briny
commandait
conjunctions
dervish
etres
flanc
grooter
linear
mangeait
pistolets
presenter
pull
sanoen
äsken
.try
Alex
Alston
Aristoteles
Arrow
Blatt
Burnt
Colney
Derry
Dumb
GEO
Geduld
Harwood
Karl
Lola
Marion
Muehe
Prinzessin
Push
Roddy
Sorbonne
#!comment: 51901 - 52000
XLII
abasement
affixed
assister
breastworks
garter
lobe
military
molecule
origine
purement
shipmates
weeding
wery
Clarke's
Dames
Drinking
Eihän
Inger
Miriam's
Worm
XLVII
agli
aired
aria
chats
convulsions
du's
exterior
forefront
l'audace
punctuated
reproaches
sacré
silencio
tendant
tocsin
toying
wol
woodsman
«Ah
Bethany
Cecilia
Dagegen
Denton
Ernestine
FERDINAND
Nickleby
Paula's
Paulo
Rep
Wretched
eject
exacts
fungi
hermosa
intervened
l'épaule
loafer
malediction
obscur
provocations
unconcernedly
unshaven
varios
vouched
willful
Bal
CENTURY
Cards
Concepcion
Cétait
Ming
Pipes
Plantation
Sikes
Squeers
abbeys
cadre
cools
diverge
dwelt
kona
lacquer
landward
mae
marchaient
possède
rendered
ridiculing
roared
snaps
steppe
sérieusement
tietä
Ani
Ansehen
Castilla
Claverhouse
Gotzkowsky
#!comment: 52001 - 53000
Hollander
Kerl
Pyramus
SWIFT
Upanishads
blent
bolt
booby
bum
cutters
encouragingly
greediness
hoewel
joista
lachend
modestly
overwhelmingly
sandal
snowstorm
viime
Dunlap
Fisherman
Possessed
Vote
blockading
candidates
clinch
dally
despise
extensive
gateway
genera
gewöhnlich
gezeigt
glinting
grunted
hives
immediatement
leddy
längst
passée
praised
presumption
ral
rendant
sewing
stopping
telegraph
universities
velvets
BISHOP
Baldy
Drusilla
Fields
Ida's
LAMB
Lord.'
Manchester
Mathew
Miriam
Mord
Nala
Ogilvy
Seriously
Stamboul
acquaintanceship
armory
bat
before.'
cierta
denials
erheben
prank
serrer
topsails
transitional
vna
'bdThe
Andover
Arkansas
Basilio
Bosphorus
Careless
Caulaincourt
Leonie
Pillars
SUNDAY
Stapleton
Thinks
all'
bidder
bridegroom
chores
colleges
cornfield
diplomats
eateth
embitter
encima
foundling
#!comment: 52101 - 52200
franchi
frightful
gaieties
giants
interrogatories
jerkin
landau
magnum
nich
nonce
ovens
partisanship
prevent
pulsation
schal
schoolmaster
swindling
taal
unstained
uomini
Canaries
Cook
God'
Goetter
Maldon
PROGRESS
Phantom
Repentance
augur
calyx
crawls
dredge
erroneous
guerrier
healths
heraus
inundations
jusquà
mowed
muista
perversely
procurator
profounder
sardines
sock
standpoint
synagogues
toits
traditionary
transmigration
tumultuously
'phone
Ayesha
Beaconsfield
Campania
Cretan
Fuersten
Ier
Japhet
Jesuits
MYSTERY
Mahomedan
Manchuria
Ogilvie
PHIL
Peyster
Subscriptions
Where'er
bouche
celebrates
dazed
disliking
diversities
fronte
inclusion
knives
messages
paysage
proche
recipients
tinkled
trouvèrent
Cimon
Copernicus
Geen
Gemeinde
H.W.
Londonderry
Sweyn
Systems
Thibet
VERSION
Victor
Viennese
adduce
averaging
burgess
clerks
coldness
corsage
#!comment: 52201 - 52300
fierce
flambeaux
foreseen
influenza
libre
ligesom
matronly
netted
nouvelles
plural
poursuite
puns
rajah
robber
scepter
subjunctive
unpacking
Ancona
Brute
Conspiracy
Cooke
Ease
IAGO
Iphigenia
Littleton
Nikolay
Palmer's
Term
Tompkins
Tracts
Vane
blighting
bon
cablegram
edlen
essay
gagné
gewohnt
harangued
initiative
maal
nominating
odoriferous
pales
paradis
s'appelait
seductions
sperm
sputtering
terminated
thane
thereabout
whale
'Upon
Changed
Gael
Hadley
Nervous
SOLDIER
Spa
Suffering
TWISDEN
abhors
agin
alldeles
ap
beckons
client's
constater
consulter
cop
imbibe
importations
irretrievable
morales
quas
slinking
soutenu
surrenders
vitres
vrijheid
»Ich
Barbarian
Indiens
Ludovic
Maturin
Rochambeau
Tum
beacons
bezit
counterpane
distributed
eilen
estoit
ferons
foremast
hostile
ivre
lebe
plata
#!comment: 52301 - 52400
replying
roue
shockingly
soulever
uutta
vergeten
vieler
Anthology
CARVE
Erh
Excise
Fahr
Kangaroo
Maud
Obey
Pegu
Talboys
Wollen
apercut
basilica
becoming
breede
execrations
hogsheads
inheriting
katsomaan
l'homme
mantled
participants
rant
rut
sighs
tantas
testator
vede
Caracas
Charon
Helsing
Marais
Moloch
Query
Raikes
Reporter
SIX
Startled
Succession
Theo
Tri
Unrecht
Views
Warren
bait
contemplated
crusts
demons
dispossess
l'Assemblée
l'avenir
mainspring
meteoric
naman
padlock
pope
quilted
seaman's
sidled
troubadour
Bingley
Halbert
Isaura
Macko
Mediaeval
Nation's
Rebecca
Shang
Wolf
Yrs
beider
catched
charbon
dejectedly
hangin'
harbored
holdeth
intersect
kettle
l'ile
liten
marvellous
narrating
patrie
pebbly
poignancy
shin
sublimest
suivis
together.'
whilom
whither
zijden
#!comment: 52401 - 52500
BEN
Bazin
Beaulieu
Burr's
Coyote
Devotion
Discourses
F.S.A.
Fernand
Goodrich
More's
Mysore
Sennacherib
Thord
Twin
Wy
ajar
briers
clawed
conceit
cristal
democrats
extricating
favours
gloaming
hardens
inherits
matching
movimiento
nitrogenous
resided
sponges
tantamount
trans
vei
Arts
Boucher
Breath
Edit
Griggs
Insects
Mecca
Sailor
armes
caparisoned
choirs
crowds
dispensations
distraire
emphasised
fear'd
heedlessly
lemon
lopped
lout
minx
philology
pire
portee
yeare
'Behold
A.C.
Cally
Chrysantheme
Cupid's
Deb
Greatness
Hugues
Leicester
Lohn
Lorsqu'il
Swamp
System
annoys
cruelly
digged
forgeries
goud
hanc
ihmisiä
lecturers
mouldings
mystification
observ'd
pouvoirs
promesses
tryst
votary
Capri
Day's
Ethan
Historic
Hoehe
commissaires
cottagers
daarvan
exploits
jederzeit
levé
malefactor
#!comment: 52501 - 52600
migrate
praises
smug
sop
tamper
tanning
throve
trammels
umsonst
whaler
Annie's
Aouda
Brookfield
Buckingham
Formosa
Haley
Jamieson
MAJOR
PRIVATE
Somali
apportionment
assuré
attendaient
economize
embrasse
enthusiastic
fara
flue
invades
livelong
martyr's
oracle
predominates
schritt
servit
unde
unfulfilled
évident
'Wait
Alpha
Antw
Battles
Berta
Hero
Karel
Rump
Stripes
bits
calles
clues
computing
crystal
curst
extravagant
foray
ither
l'ouverture
lasst
liberality
lots
numerically
pendants
pulsations
richten
rot
réunion
sneezed
socialists
supine
þat
Alphonso
Archangel
Centurion
Ecke
Foster
Jethro's
Marsden
McMurdo
Popinot
Sommers
Sum
Victoria's
buffalo
bulk
capitulated
cockade
conclusive
decoyed
eatin'
eräs
hacía
novelist
poaching
promenade
richt
succinct
teen
touchait
yawns
Augen
#!comment: 52601 - 52700
Burial
Crevel
DOUGLAS
Hardee
Osmond
SEAL
Singhalese
Tabitha
Teddy
Verhältnis
Vogue
W.C.
Wilks
artificer
chansons
connoisseurs
debase
decorously
donkere
fidgety
forded
griff
heroine
herunter
howbeit
joker
mehreren
moche
mousse
ordinaires
retracing
tänä
uniforme
uninitiated
zoû
Atlee
Carley
Cy
Gentiles
Hendrik
May's
Monk's
Osbaldistone
SUPREME
Sophia
Thoris
allegations
baize
beaker
distempered
donnerai
fidgeting
fulfilment
greyhounds
heretics
lifelike
pecado
perches
sitae
surreptitious
tearless
tin
élèves
Aaron's
COMBINING
Coward
Gemahl
NE
Shadrach
Villeneuve
aluminum
aos
brazos
button
coop
examiners
finder
hoed
iglesia
ite
maddest
profondement
puissent
rebellions
shootin'
superintendents
temor
tenet
wint
zyn
âIch
'because
Amor
Baring
Harrison's
Hayti
Khartoum
Polynesia
Quien
THOU
#!comment: 52701 - 52800
Valjean
Viens
Weyburn
boudoir
bristle
disqualified
fermenting
fugitive
goot
halten
handeln
imputations
installment
l'heure
maintenant
mangy
ministration
paunch
plagiarism
prefecture
swooning
témoins
uncomplaining
z'n
Biscay
Cara
GILBERT
Halliwell
Hitchcock
J.P.
Levis
Materie
Rifles
Unitarians
bedded
conservé
harbinger
heraldry
patriot
ponies
purchased
reciprocally
sinking
sofern
visste
vleesch
voluptuousness
Boffin
Childhood
Cormac
Dartrey
FACE
Farnham
LEFT
Lansing
Organisation
SHAKS
Schweitzer
Seem
Tsin
Usher
baronet
communing
compte
farcical
housekeeping
leathery
lex
limousine
lus
lustful
monopolize
mopped
paitsi
paralyze
plausibly
pouted
precinct
rotating
rougit
tenemos
todellakin
wyth
Aponibolinayen
BARON
Brumaire
Curio
Delightful
Erica
FALL
Flossy
Granada
Haunted
Kitchen
Mortimer
Offer
Oregon
PUB
Philostratus
Urania
#!comment: 52801 - 52900
Vergnügen
albumen
analysed
carter
cauliflower
diamants
diggings
espérer
fearful
gram
hieroglyphic
juster
marchants
ovation
partait
pelisse
perpetrators
philosophique
retrieved
risquer
searchlight
COMING
Champagny
Fires
Khedive
are.'
breeches
convincing
cranny
differ
earnings
elder
expatiate
horoscope
inscription
knapsacks
promontories
publicity
rhythm
selective
sleepe
streamlet
tassel
trifling
verdienen
An
Dorsenne
JIM
Positive
Who'd
Wooden
apparently
bowler
connections
d'air
discursive
dismemberment
doña
eventide
flustered
frets
laborers
man'
provide
semmoinen
takaa
workman
you's
«Et
Babington
Blink
CHARGES
Dean's
Esprit
Klaas
Nevill
Pavlovna
Profession
accruing
baronial
colored
corsair
dead.'
dee
deforestation
disbelieved
disbursements
editorials
esperanza
frock
neutralized
overheard
pang
plover
riband
shied
swimming
transzendentalen
unavailing
Bernardino
#!comment: 52901 - 53000
Claridge
Evandale
Hapsburg
Ion
Nahoum
Pauline
Phantasie
Rent
Sulphur
belang
bunting
canyon
cheques]] 
superimposed
tierra
truss
viendrait
wacht
wakefulness
Alp
Fez
Join
Lamme
Losely
#!comment: 53001 - 54000
Minstrel
Objekt
Saved
Sims
Whalley
aliment
arrivèrent
blef
chronometer
eftersom
enthält
fertilizer
fester
frequenters
friendliness
furieuse
hoffen
pic
pinion
propio
rack
reprenant
samaa
varied
Allerdyke
Barron
Biodiversity
Faerie
Family
France's
Hera
Knecht
MIND
Mart
SPRINGFIELD
Tarzan
Theophrastus
Titans
Tournay
armer
brillants
choices
deprecatory
disproved
donjon
eam
fermier
form'd
forêts
itzt
kust
medallion
offhand
oia
palazzo
perron
reconnus
slink
tiempos
un
Bone
Castlemaine
Celery
Cora
Everlasting
Godwin's
Known
Pin
Review
Romagna
Stella's
Thankful
bleek
breiten
entire
halfpence
muck
obstinate
ouvrier
radiant
successes
transmutation
vieles
Albeit
Andern
Bibbs
Boy's
Northwestern
Vaudrey
armie
bandy
coverts
cranks
decks
flinching
hardi
harp
idiosyncrasies
minne
parapet
#!comment: 53101 - 53200
priory
sedately
sens
trespasses
undistinguished
Bethune
Cyclops
EDITH
Easter
Hamley
Herod
Jenny's
Morin
Mortal
SPRING
Ven
acquitted
architect
blackberry
caps
commodities
couru
farming
fontaine
nirgends
resentments
smuggle
sortir
spreekt
unrequited
wizards
'Those
Chicot
Cluny
Coralie
DOT
Dignity
Esteban
Hal's
Herzog
IRISH
Merrimac
RICE
Statt
Woodman
aikana
berceau
cable
conceptions
deputes
guiltily
importune
keyboard
littoral
molti
own.'
pigeons
plomb
reft
seminaries
ubreve
uso
violences
zephyr
'Yet
Abingdon
Ahmad
Amelia
BEATRICE
CALL
Comb
Dad
District
Fahrenheit
Hereditary
Jacobi
Jam
Lyons
Mentor
Sunderland
Wave
Wilding
accompagné
comedians
confronts
d'Orléans
décida
finissait
frappait
grandee
inadmissible
inmates
inquirers
magistrate's
oscillation
tip
weh
Cressida
Hasten
Jacksonville
#!comment: 53201 - 53300
Josephine's
Literature
Lose
Midian
Pavilion
Priestly
Rats
Rocco
Theodoric
Yucatan
allemand
bemerken
conciencia
deuxième
dirent
disband
favourable
granny
informers
jocose
liberté
love.'
més
proces
recline
révolutionnaire
servitor
severities
simmering
slake
sweater
tension
unasked
unmingled
weißen
'don't
Bruce's
Felicite
Mauleverer
Maurier
Motor
amputation
bud
clamoured
dispassionately
dixo
espace
gelang
graciously
handicraft
heritage
hvem
interaction
muesste
neutrals
obscuring
Achilles
Angesicht
Churchill's
Commentary
Corinth
Defeat
Haare
Kara
Persians
arrivent
coconut
doggerel
ennoble
evangelist
forteresse
gondolier
handmaids
hiding
limber
metier
neighborly
patron's
physicians
propositions
quaked
rapidité
repondu
rogue
rows
urbane
wampum
Alan
Arian
Foe
Lorraine
Max's
Nathan
Price's
Strictly
Subjekt
Woche
Zilah
adjustments
banner
#!comment: 53301 - 53400
bee
bewilder
confuses
gøre
lures
noses
sectaries
showed
tranquility
Austria's
Dom
HAPPY
Kleid
Technical
Whitechapel
bataillons
clamours
enquired
eÃ»t
freckles
honouring
monté
nuovo
qualite
reconnoitred
repondait
squealing
statuesque
tumor
unendurable
Cleon
Corte
Debates
Fenn
Halkett
Hartford
Kant's
Kindness
R.N.
Sunne
Taunton
Ver
accès
capitally
centralization
corrosive
d'argent
decorations
elfin
ethics
glaze
guerres
heden
heissen
män
nao
ovum
presumes
sexe
tew
verifying
vrees
wearies
welch
ympäri
Balance
Baxter
Hester's
Nitetis
Poitou
Sorrento
Stewart
Tyburn
Vegetables
XLIII
admittance
apparaissait
balbutia
boded
components
duchesses
fuehrt
gunpowder
hand.'
hiki
hvide
instruit
leniency
mah
malaise
nueva
remonstrating
reprocher
restera
sheik
tribu
vatten
wheedling
zacht
'la
#!comment: 53401 - 53500
Cardigan
Eucharist
Gilder
Invalides
Kennedy's
Mari
Pinch
Yusuf
appartenant
bluntness
carrière
fecundity
feront
fetish
flounder
frueh
jewel
leden
sitio
switches
threatenings
upsets
wanderings
'which
Ansicht
Brenton
Caliban
Employment
Ethelberta
Masonic
PREMIER
Sculpture
Traitor
WCL
archaeological
bouillon
chairman
corpuscles
discretionary
disillusion
gestorben
glorifying
gouden
haut
hetzelfde
inaugurate
inquisitor
intuition
l'eau
lambent
liquefied
litet
manifeste
misadventure
outgrowth
sixpence
thrown
traitors
unseeing
us'd
¿qué
Asiatics
Belt
Ciel
Flash
Friedland
Ib
Instance
Matthew's
Maury
Phil's
Pryor
Robur
Saul's
Swedenborg
appreciate
charité
democracies
doomed
dulcet
engender
gaed
gaiement
incubus
l'Eglise
magnesia
maudit
mov'd
nevermore
nol
om
overburdened
quavered
refined
scudding
sleeplessness
stringing
tarrying
Cummings
Desaix
#!comment: 53501 - 53600
Dominique
Husbands
Kingozi
Koku
Royall
Series
Très
expostulate
felons
grist
jacobins
l'age
mopping
overwhelming
perceptible
rufen
spurs
toto
unimproved
vaere
valt
vilka
EMPEROR
Etna
Georgy
Harvest
Hermia
Marillac
RELIGION
Righteousness
Toasted
Venerable
Verzweiflung
Yang
Zarathoustra
abstemious
demoniacal
disobeying
dominance
draußen
especie
healing
howl
n'ose
perverseness
remittance
singin'
touchingly
täynnä
unclosed
«Ce
élevée
Andronicus
Dalmatia
Ducks
Extra
Inquisition
Kaj
Palatinate
Remorse
Th
acknowledgement
adherents
athletes
autobiographical
blisters
buns
chalky
clairvoyant
harte
hatchway
hospitals
loosing
mainmast
name.'
recueillir
remainder
roc
shippe
silencing
Almagro
Andrews
Armagh
Cornwall
Eversleigh
Exercises
Joram
Lisette
Obadiah
Tropical
centro
clearness
conmigo
dì
eenvoudig
eliminating
fonte
hatless
lawe
nainen
#!comment: 53601 - 53700
nogle
oddities
partners
practised
questioning
sagacity
tombaient
vir
whereunto
zaal
«Mon
Ananias
Basel
Bassompierre
Bias
Eccles
Filling
Groesse
Jealous
Knie
Michelet
Oakland
Quin
Ruiz
annihilating
barren
bornes
catalog
desecration
disheveled
emergencies
envies
franchises
moves
muffins
owl
releases
rendaient
seroit
shambling
veneration
voyages
zoeken
Azalea
Bore
Brooklyn
Circular
Haymarket
Majestät
Mascarille
Morte
Trials
Willst
better'n
difficiles
explique
feelin's
firma
gardener
heightening
ingenting
innocuous
kangaroos
kennels
kilometers
monies
offender
oppresses
pasa
passe
quarrels
rabbits
ruffling
scholar's
silenced
solids
suckling
tenable
tendait
vaporous
établi
'e's
Alive
Barnstable
Bibliothèque
Buddha
Cameron's
Christiania
Legrand
Mahomed
Michelangelo's
Moltke
Rig
Sebastopol
Sol
Sultan
Susannah
Taiwan
Whites
adornments
#!comment: 53701 - 53800
aforesaid
bronzes
concevoir
debatable
deviennent
devoted
droit
englischen
garnered
gooseberry
granit
hjärta
hunch
inscribe
keerde
lag
males
masquerading
mettaient
précaution
rearguard
représentant
solemnized
sombra
tacking
vindicating
Über
BAKER
Dean
Drain
Forgetting
Kruger
Morton's
Roaring
Sweetwater
abound
allá
c'Ã©tait
causation
eget
employé
fattening
gendarmerie
l'entendre
opium
pflegt
postulate
shambles
stava
subalterns
supposedly
undetermined
vió
'True
Allie
Cato's
Contrast
Enrica
Guienne
Madam
Moderate
Pipkin
Seaman
TYLTYL
Tan
Ugly
acknowledgment
fieri
gear
getragen
holen
interlocutor
overset
parurent
schweigend
stå
tle
trinket
trots
Fisher's
Haec
Honestly
Mallow
Mendez
Mess
Noise
Pres
Sardis
Squire
Utopian
adulterous
bouteilles
casualty
dirige
dissimuler
evolving
fiesta
forgetfulness
igen
knead
#!comment: 53801 - 53900
kotona
l'importance
mango
needful
oeufs
pression
probed
procedures
remedial
répéter
réunir
sights
sweete
workshop
Asi
Beagle
Bringing
Deleah
Demain
Dere
Fulkerson's
Gar
Kelley
Londoner
Marcoline
Nada
Ponce
Queed
Talmage
Wei
Yugoslavia
approche
bachelor
begreep
charmes
horsehair
impulsion
interets
klang
misunderstanding
mos'
ostler
peaks
roused
saisissant
unequally
unpack
vedere
vocabulary
werkelijk
Answers
Bragg's
Carthage
Gallica
Swords
diggers
harm's
herre
hostler
höra
maine
mandates
mayor's
payé
righteous
stam
suivre
étendue
Ameni
Berthold
Californians
Dora
Engineering
Hopkins
NZ
Negotiations
Ponte
Reprinted
Satanic
Shorter
Soit
Transnational
Ultimately
Virgil
Wallace
Wronsky
aandacht
assemblies
eigne
existencia
groÃe
hesitating
jotted
merveilleuse
n'étais
opiate
scullery
shrimp
smaa
tartan
#!comment: 53901 - 54000
tulevat
versuchte
vomited
Bianchon
Brill
Gascoyne
Gaud
Jamaica
Observer
Reynard
Rivoli
Rule
Thailand
Wolf's
cocktail
corolla
durability
encomiendas
fatter
glas
gre
grows
heilig
ingress
l'amour
locum
quiconque
reculer
ropade
seriez
serrait
smites
tropics
vormen
Admirable
Bund
Climbing
Crewe's
Cumberland
Daniel's
Dim
Dread
Keys
Marriott
Pomona
Quantum
Wellington's
Winona
accompagne
arm'd
cottages
d'Or
deleterious
disparaître
distilling
entrevue
failing
huudahti
insect
intertwined
nerfs
nos
paralyzing
recula
savoured
seamstress
snob
stain
således
vulgaris
Begriffen
Cleve
Fitzroy
Haye
Kaiser's
Lieutenants
Morris's
Researches
Scandal
Wortley
barest
cereal
clam
contemned
converge
copie
dato
deferentially
déclaration
handled
insurrectionary
kung
pranced
prizes
retentit
sighing
vieillesse
wenden
Agreed
C'étaient
#!comment: 54001 - 55000
Ehren
Euxine
Fenian
Hutchins
Lewisham
Luca
Nationale
Sandys
Serena
Worn
amulet
bonhomie
bothe
brasses
conjectural
counsels
counterfeited
extant
exterminating
fière
freshmen
labyrinths
mathematicians
rainbows
rancher
saturnine
seniority
stretch
trek
waarschijnlijk
Clemens
Councillors
Dorado
Grattan
Lerwick
Mac
Maxim
Odessa
Saracinesca
Sikhs
Statius
aggressively
arriba
barbarously
bestimmen
bettering
chantant
clarion
definiteness
differentes
démarche
eue
humaine
intentness
interlacing
maids
medicines
menester
parallelism
parricide
prohibits
recommendation
respire
schoolmates
shrew
splits
suburbs
sunder
verbergen
Atterbury
Diocletian
Hodge
Job
Kellogg
Kummer
McIntosh
Minturn
QUEX
Rawlins
SUPPLEMENT
TOWN
Wiley
altre
aviation
awkwardly
bloodhounds
bricks
compromettre
d'apprendre
d'ordre
delights
effervescence
eloped
epitaphs
geschiedenis
j'entends
jenseits
jilted
låg
maanden
#!comment: 54101 - 54200
mechanism
misericordia
naître
rots
siglo
suffisamment
unobstructed
wonderfully
Blaize
Buck
CATHERINE
Catinat
Cloudy
Corfu
Cretaceous
Dites
Historie
LET
Lahore
Leviticus
Macy
Pawnee
Properly
Reward
Studien
Thompson's
aunty
besitzen
bijoux
bout
chamberlains
deepens
desertion
griech
hoards
l'entree
lethargic
ottanut
placidity
realises
renovated
rooting
schoolfellow
seitdem
summaries
waterway
Allgemeinen
Ans
Aponitolau
Ba
Conte
GERALD
Madre
Normandie
Piety
Robson
Sackville
Sidi
Work
Während
Yolanda
caballos
cocking
coughs
footed
furlongs
hairs
imperil
kick
lids
like.'
mild
miles'
tarvitse
tugs
vexed
weiter
y'r
études
Blessing
Castles
Fenimore
Gebirge
Longinus
Maler
Miles
Nye
Ozone
Phillips
Plut
Presbytery
abolitionist
gauged
goggles
igual
mortar
saá
schlagen
sleeps
symbol
#!comment: 54201 - 54300
tempel
vorst
yeomanry
'Am
'Here's
Absurd
Archimedes
Buerger
Encyclopedia
Gegenteil
High
NETHERLANDS
Presque
Saxony
Victor's
XLVIII
anges
aqueducts
banishment
carted
citadelle
correlative
determinedly
discouragements
einzig
expérience
forges
frontiers
gentlewomen
immoderately
injuriously
innan
jurist
knuckle
nomad
nuances
pastime
piloted
poteva
repentir
rhetorician
sous
stigmatized
unbelievable
verstanden
äidin
Archduchess
Domin
Doom
FOOD
Hector
Invention
Kshatriya
Nero's
Poison
Prynne
Ruggier
Smooth
Tocqueville
Verkehr
Wendover
Willingly
Woodrow
angesehen
chaine
civilizing
constant
delinquency
forefinger
hellen
insistently
l'amitié
pastor
pseudonym
quibble
reforms
sju
unknowing
écouter
Althea
Guises
Jimmie
Lynchburg
Mena
Shelley
Vautrin
Widerstand
anarchist
blackening
browse
carnation
comédie
crosse
deceive
defend
futur
lettering
offshore
qu'est
roped
#!comment: 54301 - 54400
swum
sådan
todella
tosses
trÃ¨s
unsought
widens
windmills
zero
Bhanavar
Musick
Readings
Santos
Stillman
Winkel
bloc
chevaux
citizen's
crosswise
dije
emanations
emolument
essayist
excessive
faa
haled
navel
pardoning
pease
radicles
remplie
spirals
tearfully
wiederholt
Herb
Immortals
Kiel
Lichtenstein
Phaedrus
Sambo
Shefford
Shine
Tässä
Whip
amending
cynically
daytime
ejaculated
erhebt
excelling
gaa
gane
glitters
habla
hond
mermaid
pais
plough
proclamation
reformation
sieur
steadier
symphonies
unembarrassed
unimportant
voiture
yell
'John
Angouleme
Colony
DArtagnan
Geschäft
Haarlem
MAN'S
Nome
ORIGINAL
Stella
Struggle
alimentary
altyd
breit
cleaves
consensus
cornices
custome
dangereuse
defendants
dürfen
enlarged
estando
flasks
footfalls
fourths
frank
givest
ie
incitement
limite
marvel
mothers'
#!comment: 54401 - 54500
prolix
rente
rims
sacrifier
searchers
staggers
sunk
tool
torchlight
venir
vinieron
zelfde
ANNOTATED
Cel
EDITOR
Huckleberry
Loved
Melmotte's
Mousqueton
PERSONS
Promised
Ridge
autorité
baggy
bishops
blowing
cérémonie
deducting
distinctions
excepté
gars
langt
minces
noces
oncoming
portiere
rarities
reappeared
reflet
shear
unbelief
Assistance
Aug
Buckley
Faversham
Glossary
Heart's
Kaffirs
Matilde
Olof
SW
Travis
Zwecke
bulge
conformably
convaincre
cookies
fend
follies
garret
generaux
graceful
herr
nane
omniscient
patronised
peas
päänsä
realised
schwach
sleds
umgeben
unpalatable
wolfish
'nd
Angelo's
BERTLEY
Cockburn
Corse
Crimes
Dilworthy
Ether
Grain
Indiana
PORTRAIT
Smithers
Tanner
Tenor
Tinman
Truro
Whichever
anchorite
bridegroom's
censer
conventionality
crudely
donnez
driving
esteems
extirpation
#!comment: 54501 - 54600
fastidiousness
l'aimait
lan
purging
quartiers
quiescence
reclamation
ribbed
schier
sympathizers
tanner
teamsters
tiger's
zware
ACTS
Africanus
Agar
DEL
Earl
Fritz
Grounds
Hood
Jezebel
KING'S
LAWRENCE
Pains
Pollution
Producing
Shakespear
Sirrah
bain
banns
correspondent
erinnern
krijgen
mustaches
nappe
oughter
plash
skills
sully
tares
web
whirr
work.'
'from
Beauchamp
Belding
Consisting
Destroy
Mara
Scots
Stanislaus
Swing
Treffry
Wanda
annihilated
complementary
credo
creo
droughts
hinten
journeymen
nombreuse
regenerated
rigid
rÃ©pondit
scarfs
severing
spielte
starved
tranquillité
troupeau
vôtre
All
Gib
Gottlieb
Grundy
HELENA
Hickman
JOHANNA
Laramie
Lev
PUBLISHING
Page
Players
Regeln
Republik
Rolling
Sprachen
advocate
antiquaries
arches
besoin
défendu
elbowed
fumed
gaben
gunshot
ludicrous
#!comment: 54601 - 54700
maintenance
overhearing
pojat
scourges
shrubbery
sista
stitching
transforms
unmistakable
varias
whir
who've
ANN
Deja
Erstaunen
Historians
Idem
Lawless
Railroad
Stopping
Unglueck
VALLEY
Villain
Vivie
ail
ambush
chì
clairvoyance
contracts
contralto
councils
create
dell'
fiddle
governesses
halve
harpsichord
illegally
luring
malo
mangrove
mouvement
palaver
parsley
présentait
rosewood
runaways
shirking
showering
sicke
simul
stilte
surcharged
terminer
trudge
unmarked
verstehe
vestido
vins
warble
whelp
Ã©taient
Berenger
Bess
Breen
Cæsar's
Ebene
Eliphalet
Hawke
Hyacinthe
Lowell's
MacGregor
Negroes
Primate
Roberts
Staub
boding
breake
cañon
cio
comique
communicate
complice
fez
hunc
illumination
injuste
instante
l'Autriche
movie
mÃ¡s
nourrice
pecho
premiums
realist
repartit
souvenir
stupide
toppling
withall
#!comment: 54701 - 54800
Beaucoup
Chinook
Chosroes
Critics
Helbeck
Hobhouse
Jungen
Lion
Lorilleux
Melinda
Milford
Mor
Song
WELLS
Wire
Yard
achever
barony
bonbons
buona
burrowed
chart
covenanted
culpa
decomposing
droite
ey
gagna
heele
infection
invincible
l'horreur
piquancy
punching
seedling
sputtered
thereafter
Bloomsbury
Bran
Brandon
Dresden
Kirsty
Kunde
Lächeln
Messianic
Plummer
Porpora
SOMETHING
Thereat
applauded
behalten
complacently
contempler
craning
flits
floors
gefangen
honour'd
judicially
kilt
paha
poisoned
reconciled
ringleaders
soldados
wig
Jacinto
Joubert
RACE
Separate
Smiles
Sneak
Spain's
Tide
a'most
apostles
aufgehoben
blistering
clients
confidences
differential
discord
dunkel
headlines
hiess
investigate
jurists
libretto
liqueurs
mayor
mountebank
prefaces
rotary
solum
stehn
veering
Bear
Capitol
Eating
Eindelijk
#!comment: 54801 - 54900
Electra
Grantham
Hound
Mauritania
NELSON
Negative
PLAYS
Pair
Phrygia
Solar
Taught
Vols
Yorkshire
astern
beggars
berger
boiled
crusted
erster
expounding
firme
hearts'
invalid's
linden
runneth
shutters
sorrowed
surpassed
voient
whiteness
«Nous
AWAY
Arminius
Bavaria
Ester
Eureka
Honorius
June's
Macao
Nabuchodonosor
Palavicino
Qualities
Remington
Roanoke
Sundown
calendar
crevasse
déclare
ennemis
epee
geschlagen
indescribable
insight
insolvent
jugglers
kissed
lodged
macht
manageable
mera
puissants
rector
retaken
scheduled
sewage
speedily
wrenching
Brodie
Brownlow
Cambray
Charms
Convinced
Determined
Girondins
Grete
Gurney
Liber
Majestaet
Mangan
Marlow
McKay
McNally
Neue
Parma
Passages
Petra
Quixote
Tasmania
Tokyo
Trip
admirables
banished
bivouacked
blancheur
blindness
crucify
dooden
erwartet
feeding
haunch
#!comment: 54901 - 55000
hypocrite
impudence
kaikkein
lessens
masthead
pludselig
rattan
solch
titter
wem
wintered
Bastille
Bayou
Erziehung
Ferrars
Helga
Honor
Indianen
McCook
Patty's
Provision
Ranjoor
abetted
acheva
atelier
babe
counteracting
depopulated
entschlossen
equals
frothy
gaarne
hanging
hurricane
jostle
kanske
kitten
malheur
paleis
pecking
prepossessed
prêts
purred
staining
underlie
verger
'DEAR
BERNARD
Elm
Field
Goodbye
LI
Snowdon
coi
collines
creases
currents
designedly
despatch
gestanden
global
grunts
heathenism
houseless
inspiriting
locus
pow'r
ranges
seacoast
thrust
unformed
vallan
volubly
warded
zwart
Buddha's
Comptroller
Crisis
Equatorial
Fabio
Lige
Nativity
Prophet's
Ruskin's
Salisbury
Sauers
Syracusans
Zachary
battlefield
busying
colliers
combative
contemplate
dared
fermée
footprint
install
laud
loaded
lueurs
#!comment: 55001 - 56000
pugnacious
rex
schoolgirl
spasmodically
stat
strokes
trinken
veined
Apply
Cappadocia
Glover
Investigator
Jenny
Kimball
Koko
Luthers
Nel
Newspapers
Railway
Rakshasa
Rosny
Tyrant
alfalfa
battleship
be'n
cisterns
corvette
dependant
deteriorated
forswear
l'avis
l'inconnu
lande
marshal's
masques
oorlog
ore
overborne
party's
passer
picnic
sea's
tit
tournaments
trout
yeares
'Great
Algonquin
Andy's
Assisi
Blame
Buried
Cheyne
Crying
Eudora
Felt
Gerfaut
N.N.W.
Norden
Paix
defensible
derivatives
distort
fathomed
fraîche
knavish
marriages
miniatures
orderlies
produisit
recently
signer
substratum
trowel
unassailable
wainscot
Bewegungen
Caderousse
Cairns
Chesterton
Claims
Isoult
Memorials
Norman's
Poultry
Saragossa
Tressady
Tube
appeased
clan
corne
darkens
dropsy
famishing
foremen
lamang
luxuries
merken
mesmo
morte
#!comment: 55101 - 55200
outweighed
país
pros
pudeur
reminders
siecles
stumped
they's
Assumption
Burns's
Consort
Dalzell
Diemen
Foreigners
G.W.
GOES
Guards
HOME
Hen
J.R.
Jeeves
Juba
Lancaster
Landschaft
Link
Martius
Minor
basta
blacke
blasphemed
catacombs
clearance
discs
equilibrium
foreknowledge
grins
gutter
halloo
lunettes
nan
outstrip
predisposed
rheumatism
stairways
symbols
tial
unclean
verde
wilted
Atlanta
Aufenthalt
Destitute
GATT
Grayson
Gros
Spaulding
Teutons
Verstandes
XLIX
angst
babel
clearer
croyance
devised
disarming
endormi
erzählen
finalmente
flees
gooseberries
halben
inf
l'acte
linken
lät
maps
misgivings
nimm
outgoing
physics
pigmy
progres
päässyt
remuer
resigns
sadden
séparer
tarnish
vendte
Barry
Burmese
Czar's
Derrick
LOUISE
Lizard
Mauer
Munich
Pierrette
Shades
Terwijl
#!comment: 55201 - 55300
automaton
cinder
discounted
frisk
hyacinths
inquit
lienee
manoeuvred
photographs
primeros
reds
remonta
s'élança
transatlantic
unpremeditated
winded
«Les
Atem
Berry
Consult
Coventry's
Decius
Guzman
Hardie
Hunde
Irene
Logos
Lonely
Marsay
Mechlin
Micawber
Protocol
Rad
Residence
Stande
Stevenson's
Tromp
absolutely
atween
causant
ether
girdled
haussa
impaled
misrepresentations
omelet
refusait
repousser
upo'
utilised
violets
volgde
wordless
Anders
Cerizet
Hallowell
Lablache
Meehan
Sae
Salvator
Skill
Whitford
bedekt
celebrity
cuidado
d'habitude
declaim
fingers'
hoher
injection
l'expérience
lather
nesting
pots
recompense
sogen
terrestre
trad
Answer
Brewer
Commandment
Doc
Eliot's
Ir
Malcolm's
Metal
Pardaillan
Pile
Richardson's
Romain
Touched
Umgebung
Willing
appele
boeuf
communiquer
contradistinction
controverted
cuore
d'enfants
#!comment: 55301 - 55400
facie
gratifications
hemisphere
incense
ingratiate
minster
minstrelsy
nieder
ousted
preservative
publishers
recalcitrant
relapsing
roguery
schwarz
scuffling
suckers
think.'
transcending
worshipers
Academic
Augustinian
BEAL
Buckner
Grandpapa
Minster
POULDER
Randy
Witz
agonised
altra
anker
coeval
credibility
critiques
dimmer
dissemination
drole
falsified
feareth
freight
gorilla
internet
laboratories
larga
mangé
modicum
nere
obsolete
ov
peroration
phosphates
pojan
semmoista
smiths
straat
withstanding
étage
Beattie
Broglie
Chattanooga
Churchill
Comparison
Diabolus
Kern
Malo
Orton
Prophet
Romney
Schlag
Synonyms
Tigranes
Tita
Turnus
Williams's
arabesques
consignment
croyaient
dancers
decrepitude
dejar
entrailles
fiddles
f
gibes
hes
keskellä
lush
maris
monnaie
obtruded
origination
reverberating
ripeness
rivier
sette
sor
steep
subit
surveyors
#!comment: 55401 - 55500
suum
taciturnity
varma
våra
waardoor
welter
whey
wisht
Advantages
Canoes
Coombe
Guppy
Howe's
Indios
Killigrew
Lazy
Oysters
Quarry
Rath
Schatz
Seward's
Shandy
Sports
Thoth
Weld
XLIV
Yorktown
connaissent
eigenes
ewigen
habitantes
headman
ignorait
l'annee
liquidation
lumières
manus
neatest
peaceful
raucous
repulsed
ressource
reviewers
rode
sich's
slum
sodann
stationery
sydän
trill
unresponsive
veracious
Arguments
Camusot
FOREST
Falchion
Firth
Fortescue
Lewis's
MacNair
Stores
THEAETETUS
abashed
avarice
banal
grandeurs
harping
heathenish
lighter
livings
mette
pagoda
paucity
samoin
según
shallop
snaky
transplant
unkind
vind
waarde
Admiration
CAPTAIN
Castleton
Delano
Earlier
Espiritu
FAIRY
Fearful
Floating
Galilee
Giles's
Hosts
J.E.
Leaping
Mount
Nineteen
Organ
REPUBLIC
SIMON
#!comment: 55501 - 55600
Unterhaltung
actuel
barb
bestowal
bestowed
esiin
fatalism
ingredients
jellies
lorsqu'un
lunga
modifies
nachts
nötig
pulleys
rapids
roadstead
scènes
unrelated
weaker
Bards
CARL
Eene
Julian
Masons
Name
Rodin
Sadler
Silvio
Sleepy
Tore
aphorism
booms
cabane
deploring
dessin
dukedom
enervated
evenwel
formula
gainer
grubs
neemt
palings
raps
seguir
supervision
tasse
tou
tratto
vere
écrite
étendu
'None
Anteil
Contes
Fuentes
Gent
Glossin
Holmes's
Kohlhaas
Oheim
Rappahannock
Temperature
Ter
analogue
blackish
cocoons
d'arbres
despondency
dissipation
effet
encor
fells
irons
jak
lentils
loch
subi
torrents
traits
verts
Andersonville
BOOK
Equator
Greenwich
Gunst
Heiligen
Herring
Hip
Lancers
Legislatures
Leo
Lieder
Memoirs
Penrose
Rawlinson
Sykes
Tear
adamantine
#!comment: 55601 - 55700
allée
buccaneers
canister
clumsiness
fatted
frontiersmen
gr
grandson
grec
indwelling
jackass
lieutenant's
marshes
redingote
sacredly
tegenwoordig
traversant
verdadero
vests
Anaxagoras
Cameroon
Colon
DOÑA
Fourth
Glasgow
Innumerable
Japanese
Rings
Surinamen
Tallien
Zechariah
adventurer
affiliated
agone
aimez
anthers
begrijpen
boîte
compulsion
digesting
exhilarated
forensic
hymns
insides
livery
mating
modestie
petrol
rarefied
roofless
schloss
slighting
smoldering
tenders
traders
waaraan
writes
Bahia
Carrier
Olives
Paddington
RISE
Useful
add
allegories
bloodhound
callow
chagrins
conocer
contenter
elegante
fielen
freshening
ging
goals
hurtling
inspector
jestingly
joué
kindreds
l'ensemble
ledge
licet
montaient
mortifications
prohibited
pusillanimous
rosebud
traversait
Don
Francaise
Hippolytus
Knowest
N.S.
Pest
Picard
accepte
begab
but
couloir
#!comment: 55701 - 55800
duro
extremities
fabrique
facility
flute
foamy
hulks
laufen
me'
mimicked
pellucid
postes
profusion
represent
sall
smacks
sen
tombée
virility
wields
étoiles
étroite
Dole
Flies
Frantz
Furniture
Haroun
ILLUSTRATED
Invasion
Jurgis
Kleinen
Neger
Rossini
Scotchmen
Sighs
Toch
Voir
acrimony
bedraggled
changing
chateaux
conventionalities
cranium
draweth
fidèles
greyish
hopefully
impairing
infringed
invigorated
keyed
maist
martyrs
nomads
respond
rocker
sharer
sledge
snuff
sobriquet
spaces
transitive
usko
'Really
Adelantado
Agents
Amadis
Empress
Fabel
Friends
Hottentots
Lorna
Marion's
SONGS
Zambesi
barbers
belongings
braw
corrupt
crooks
dome
dragoman
kände
l'Empire
llaman
numbered
perpetuating
propriétaire
ripens
scratch
spiritualism
strengthened
summarized
tabernacles
tiel
treiben
unpractical
verser
washerwoman
wimmen
#!comment: 55801 - 55900
'We'll
B.'s
Chestnut
Fenellan
Hannah
Mans
Moselle
Plotinus
Plymouth
Reformer
Shuster
affably
chalk
commander's
conjuncture
deferring
demerits
dicha
dried
fens
inflected
killing
meditations
outfits
pantheism
sacre
savoir
siten
squirming
surf
todavía
tremblement
troop
unconsciously
universel
urgent
veterinary
wäre
Aussitot
Bastile
Bonnie
Crucifixion
Dorrit
Expect
Fyne
Mech
Mel
Mineral
Mud
Pushing
Revival
Sardinian
Unabridged
anticipates
beau
cock
comforts
counselor
développement
foolscap
goden
hambre
incautiously
kaikista
ottoman
parfums
say'st
teares
voisines
écrivait
BREAD
Dage
Dec
Desde
FREDERICK
Gin
Haviland
Knows
Malice
Moultrie
Mysticism
Pines
Roderigo
Walker
absorbed
aimée
brim
complimenting
curate
darky
disable
drave
embowered
enfranchisement
ferried
grandi
ideally
incoherently
insieme
laßt
#!comment: 55901 - 56000
oure
refusé
swap
tutelary
venerate
wal
Alfieri
Amarilly
Delafield
Incidents
L.M.
Mathews
Nixon
Wayland
administered
bevolking
clamped
convene
convincingly
eager
elegiac
freeholders
harmonic
heillä
lunged
länge
moulin
mutton
nettle
pump
s.v.
soweit
stamina
switching
terreno
the'
utensil
vertebrae
worshipped
worthiness
AIR
Coliseum
Darien
Dominions
Fuerst
Haben
Leather
Loveday
M.E.
Marquis
Pirate
Rate
Remarkable
TRUTH
Trench
Wallenstein
Waren
aufgenommen
beams
blatant
changea
chiefe
classmates
data
erfuhr
expositions
florins
fuss
hinged
hoeing
indulgently
ingenuously
laulu
llevar
meu
minäkin
mögen
omni
portents
rein
rubles
screening
smoker
syllables
unrighteousness
verandah
verlor
whalers
'Even
DARK
Ep
FOREIGN
Figur
Gange
Gertrude
Klamm
Lacey
Lecompton
Martel
NORMAN
#!comment: 56001 - 57000
Rot
Ruggles
Slip
Smithson
Stallman
Unfortunate
allotments
apace
demurely
drawings
enmities
foible
herbaceous
introspection
korte
liberal
monosyllable
nourishes
nè
reentered
rhapsody
rudes
scrape
sneered
subjugate
I
«Eh
Admitting
Arne
Believers
Document
Gloster
HARRIS
Jeannette
L'Estrange
LOVE
Liu
Nella
Nephew
Nirvana
Tried
Tuere
Varuna
Veronese
Visits
Yosemite
actuelle
apprehensively
cherubim
consentement
corkscrew
extenuation
fixtures
forced
greener
ingots
l'aise
lunatic
lungo
pads
portrayal
prattling
pura
pères
requested
seruice
subscribing
transcended
verry
vivre
warred
weathers
Antigone
Burbank
Difficulty
Dip
Eschman
Faustina
Haven
Hycy
Ling
Nora's
Paid
THOUGHT
Thebes
Vaura
Willoughby
Worcestershire
battant
blasphemy
bun
confessors
conscript
cuant
doutes
drauf
entangling
firmament
g
meandering
#!comment: 56101 - 56200
offal
over.'
pitied
platters
reiterate
sagten
shippes
thirteen
workroom
AL
Becher
Chaldea
Colette
Curtius
Dolly's
Fairfax
Gorgo
Kinde
Peachey
Stufen
Virgin's
WRIGHT
ambassador's
chatter
circulars
complicate
disastrously
exacte
fehlte
garb
gnat
grasse
hasted
lug
menus
mined
murderer's
optic
py
repeta
several
spangles
tiresome
vêtu
waer
woman.'
HARRIET
Honora's
Locke's
Pearce
Shoes
Sulpicius
Tagalog
Wrote
accompaniment
aurions
barristers
bowman
breakwater
constante
drang
ducks
fractional
gibberish
grime
highland
infirmary
kohden
lisping
nommait
orange
possesses
rainbow
rassurer
rencontrait
saluer
unbiased
yow
»Ei
Annesley
Bangor
Centuries
Corny
Dhananjaya
Erebus
FELLOW
Fortuna
Gascony
Geraint
Haddon
Kette
Mission
Ross
Seyton
Shepard
Syriac
colon
coventry.ac.uk
disillusioned
heady
#!comment: 56201 - 56300
humana
häntä
irait
lulling
papel
pillowed
rivets
seguro
social
unterscheiden
AD
ARG
Blitz
C.E.
Cephyse
Dover
Dulcie
Fa
Franconia
Girl
Harleston
Haue
Hughs
Issachar
Mangles
Pat
Perkins
Petrie
Ramblin'
Samoan
attic
baissant
careless
commented
demesne
dicere
dos
droeg
großes
hell's
impostor
jij
l'obscurité
l'école
leçons
littéraire
nat
onmogelijk
overhaul
pensamiento
plentiful
quivering
relativement
rounds
tangent
tendu
toilers
toy
wahrlich
whirlwinds
wierp
CHARLOTTE
Cisalpine
Fontainebleau
JUSTICE
Masson
Merriman
Montrevel
Stirne
appellations
ceremoniously
complicated
contro
disputes
feminine
fiancée
goda
grains
growl
hearthstone
hollowness
hou
literatures
majesties
mÃ¨re
ok
procures
prosperously
reconnaissait
roulait
seaports
sincerely
stelde
threshed
Antietam
Avarice
Dyce
Ends
Execution
Frances
#!comment: 56301 - 56400
Judith
Mist
Spoken
W.E.
adhesive
asÃ­
beneficial
bloemen
choked
cielos
conventions
flaunted
mice
mystere
obliquity
overstrained
plancher
quà
rationalism
riseth
smith's
supervise
tableland
undertake
undeserving
verhaal
vida
Bade
Bahamas
Boom
Clonbrony
Countenance
Doane
Eliot
Garnett
Hopeful
Hunt
Intellect
Lov
Oath
Reeves
Schiffe
Southwestern
actor's
angoisse
bastards
blackboard
buenos
clayey
condensing
contingents
cull
elate
experimentally
fers
garde
gehouden
lache
min
officiate
pieux
proprietorship
retomba
rondom
stupeur
tulle
wees
weisst
Admiral
GLOUCESTER
Galland
Highway
M'sieur
Messrs
Newhaven
Serving
Tate
Tonga
Uit
Ver
appetites
continuance
discrimination
duster
flagons
fourpence
interceded
jouant
maneuvers
minorities
monogram
obs
plaisait
pourpre
reellement
renovation
révolte
treinta
trumps
typewritten
#!comment: 56401 - 56500
tyrannie
unsers
vagrants
vostre
wistfulness
Administration
Bering
Craft
Craig
Diavolo
Menendez
Miscellany
Naehe
Needle
Numidian
Sklaven
Support
Tee
absented
amulets
answere
clasp
constancy
cottonwood
courtiers
dispositions
er's
fanns
implied
lewdness
låta
moistening
noemen
nt
obviated
personages
protocol
reach'd
silliness
thereabouts
unostentatious
wafer
Artificial
Axe
Boardman
Bridgewater
COOK
Chandos
Druck
E.B.B.
Fisher
Fixed
Grecians
Haply
Harp
Hortensius
Inverness
Ippolito
Kriege
Larry's
Mayor
Mozart's
Rae
Rashleigh
Region
Robespierre
consciences
cultivates
divinest
duplicates
embroidery
encumber
fathom
geschreven
glutted
intensest
irresolutely
l'étranger
modified
pianos
pouches
precautionary
reflexions
reinforcements
saute
schlechthin
spattered
sprechen
tienes
uncalled
variation
Bombay
Chancellor
DAY
Dian
ESSAYS
Meudon
Nevis
Notices
Schmerzen
#!comment: 56501 - 56600
Sicile
Zounds
adored
ancestry
antediluvian
avowing
að
categorical
cervelle
disconcerted
eatable
fe'
fehlen
fits
fît
gør
jam
kam
loveless
neglectful
penitents
potentially
punch
quiver
rätt
salubrious
soldiering
verdure
vuol
witticisms
Acadia
BARBARA
Chaldean
Corinna
Everybody's
Gabe
Highgate
Interesting
Madness
Mamelukes
Pioneers
Pitti
ROOM
Ravenslee
Ronicky
Rossiter
Sandy
anchorage
anfangs
bookkeeper
confirmation
contree
decadent
disgusted
expostulations
faldt
inclemency
infantine
l'air
l'épée
luttes
meaningly
oedd
palanquin
paternity
suitable
surveiller
tenant
torpedoes
um
usque
vender
verloren
vestal
watershed
Amir
Begriffs
Blicken
Colorado
Ducal
Ewell
Gunga
Malt
Mechanical
Moray
Riga
Sieyes
Smallbones
Southeast
Substance
afflicted
amidships
ampler
based
blanco
comprenant
degrades
disposé
fad
fishy
#!comment: 56601 - 56700
flail
foresters
forwardness
funk
haie
innanzi
kumminkin
mebby
meglio
monster's
qualitative
représentation
rottenness
stoic
sundown
tuberculosis
zahlreichen
'Though
Barnett
Bernhardt
Dada
Dagny
Despues
Dingaan
Enjoy
Guise
Liberalism
Lime
Norwegians
OLIVIA
Rockies
Rothschild
Sabatini
TITLE
aÃ°
byways
conciliated
crossroads
daintiest
decanters
deficient
designates
dieß
hyvän
hätte
l'aube
mortel
mundo
newborn
noises
perpetrate
putrefaction
shallowness
sings
squadron
squares
stilts
townsman
tremors
Barn
Comedie
Courtesan's
Daudet
Gibbons
MILES
Nymphs
SE
Shropshire
Tarsus
advisable
attestation
blooded
carouse
clogs
devotedness
drinkers
fascinating
l'unique
lancers
misinterpreted
prefer
pääsi
péril
robuste
rout
silencieuse
tutelage
waddled
'an'
Aborigines
Alleghanies
Ashurst
Bind
Construction
Diu
Elend
Havelock
Lunch
Meaux
Medusa
#!comment: 56701 - 56800
abide
bothers
cavalier
deigning
disastrous
disobedience
dunkle
faillit
golfe
hache
householders
introduit
parsing
pebbles
phosphoric
sant
shunning
stupor
sublimely
tote
vermochte
vilain
walrus
wrestler
Annex
Brissot
Bull's
Computer
Domenico
Gabriella
Iles
Institutes
J.T.
Kingdoms
Masses
Philipinas
Prev
Pym
Riders
Route
Ruy
Summers
Titania
Unmittelbarkeit
boa
cachot
candied
casser
cruellement
crusty
donnerait
encouragingly
enterprize
entertainer
exercised
existait
glorieux
hert
hustru
lapsen
magasins
magically
manu
moderate
painters
pecked
pragmatic
puo
regardé
saile
shirked
shriek
wholesome
'ouse
Chupin
Claiborne
Dante
Delilah
Girty
HIV
JONATHAN
Kazi
Longworth
Nadia
Pavel
Rang
Schreiben
Sings
Soubise
Vessels
Viglius
W.N.W.
adorer
censuring
classics
dÃ©jÃ 
enmity
geweld
handelt
hindurch
#!comment: 56801 - 56900
hunnen
l'attitude
leisten
manure
nem
ontvangen
pahaa
perpetrator
piloting
regretfully
saepe
secede
snored
sollen
underground
wos
éléments
Christine's
Commanders
Considerations
Driving
Elders
Fontenelle
Gespräch
Kirke
Mittag
Rubicon
Shouldn't
Teneriffe
Walde
acteurs
aloof
arras
attributes
baskets
bassin
bauble
buenas
caer
chimera
clouded
decía
exits
fashionably
gevolg
herding
hosiery
hvilken
impolite
incorporating
intimacies
intricacy
l'étude
mortality
ota
reverberated
sortaient
théorie
touchy
trägt
twaalf
weißt
xxxviii
BAD
Become
Becoming
Blandy
Blues
BnF
Churchmen
Crewe
Dobbs
Doors
FRANK
Gibraltar
Hamar
Kuwait
MORRIS
Marco
Miracle
Nombre
Noyes
Ruins
SERVANT
Taxes
Toni
auml
chancing
cheering
considération
cussì
d'autrefois
forlorn
gouvernement
grafting
hails
hitching
l'amiral
makeshift
malen
#!comment: 56901 - 57000
monotonous
predilections
publiques
requiem
s'Ã©tait
shale
thrill
timidity
ventilated
whistled
Anwendung
BIG
Burnside's
Cobden
Epilogue
Including
Kin
Peleus
Pr
Tatham
Uniform
actuellement
advert
alarmingly
choristers
curdled
d'envoyer
dabbled
deliberative
dolphin
erään
essayait
evasions
evenals
pooh
pounds'
qu'y
rejoining
slumbers
supernumerary
tager
topple
tyrannies
uglier
uncircumcised
veldt
vielae
welding
écrivit
'ear
Bahn
Colton
Greif
Mandel
Masha
Mora
PLAN
Phanes
Puffs
Schultern
Snakes
Vergangenheit
acacias
amorphous
blackguards
caracteres
companie
d'agir
declension
disrepute
fishermen
innings
inspire
intimes
l'ennui
largement
lisant
maatte
orphan
piazza
redouble
scourging
versucht
yaller
Celle
Chivalry
Elysees
Epitaph
Huxley
Ledscha
Lodovico
Louie
Nowell
Tillie
Unser
Violence
allures
briars
brillantes
chunks
#!comment: 57001 - 58000
deden
detective's
inexpedient
interrogatory
kingdome
lezen
lia
liberalism
nette
parsimonious
passover
pilgrim's
rammed
razors
reiche
stakes
untasted
utilizing
'tain't
ALLMERS
Ahora
Baronne
Botticelli
Bullock
Clemency
Closing
Crabtree
Crowe
Dawson
Dorjiling
Duncan
Fourthly
Geiste
Grosse
Hainault
Holbrook
Is
Lidgerwood
Manlius
Moyne
Quince
Redbud
Regulus
Rochester
Shechem
TELL
Who'll
aboord
accrued
blauen
climber
coulait
crusades
dommage
entouré
forenoon
foulness
gesprek
gilds
gondolas
heartache
incontrovertible
l'attendait
mimicking
organising
overtakes
pestilence
retentive
retrouvait
shriveled
squandering
steamships
stehenden
tank
undismayed
unga
vindictiveness
Atli
Belisarius
Brederode
Chillingworth
Christen
Cincinnati
Creon
Erwartung
Fido
Hee
Mariette
PUBLISHED
Rumanian
SCOTT
Stefano
Vit
bureaux
buscar
churned
compound
consistence
covers
gelangen
#!comment: 57101 - 57200
herds
ito
leggen
modest
multiplies
nearly
pattered
premier
seco
sneezing
sommeil
terug
uncovered
unlawfully
unmarried
unmoeglich
wager
Amelia's
Breathing
Buddhism
Calls
Collector
Colossus
Considered
Eighty
Farina
Fiend
Foreword
Frenchmen
Gotha
Jael
Karen
Onion
Passes
Prov
Restoration
Shoals
Tyndall
Visconti
Westover
Zee
a.u.
accidental
alchemists
brume
clockwork
cloister
deathlike
develop
donkey
drunkenness
ellipse
fierté
geliebt
globules
horribly
ingenuousness
natur'
overshadow
purr
sagging
southeastern
verie
Brinsmade
Children
ETHEL
Ernest's
Jahrhundert
Kräfte
SA
Scientist
See
Yen
awakening
caballeros
cussed
factories
immobiles
majorité
mickle
nipping
nombre
ongeveer
phlegm
pre
printing
rascality
reveal
richting
schwieg
scrub
sesterces
seyn
shuttered
sweltering
thanes
wormed
Aspasia
Coroner
Cyr
#!comment: 57201 - 57300
Einfluss
Fuessen
Haywood
Hertfordshire
Isabella's
Katrina
MOUNT
N.J.
Norfolk
Wis
abated
acrost
babyhood
baths
bosch
cushion
delinquents
disengaging
draussen
epigrammatic
hardened
liveried
meurs
necklace
patriots
predominating
reformatory
reines
résolut
simplicité
sketches
squabbles
tussle
untrammelled
CAESAR
China's
Clementina
Gandharvas
How'd
Julien
Königs
MOUNTAIN
Oldborough
Ponsonby
Publikum
Secretary's
Sending
Subsequent
bid
childishly
corporations
dito
encrusted
fertility
groomed
indissolubly
instil
l'enthousiasme
leaking
magasin
passants
portcullis
rotunda
sidste
uns
verras
Bai
Cortez
Cranstoun
OLIVER
Oude
Salute
Shem
Til
ambushed
athirst
capitan
chevalier
cryin'
côté
dissertations
ett'ei
expires
fixé
gamekeeper
hyena
iltana
juoksi
kasvot
lleno
mumble
overcharged
poussiere
primed
rosemary
tourné
treibt
trifft
vreugde
yore
#!comment: 57301 - 57400
Hoche
Marvell
Opus
Rossmore
Scales
Shield
Shon
Southey
Tar
Vaikka
Weh
brun
coppice
daarop
evangelists
falsetto
flamboyant
garlanded
glowering
grâces
l'Espagne
larceny
metric
nineteen
paix
quickens
refilled
schemed
slaven
staples
terminology
Condy
Critic
Cuddie
Darley
Fatima
Hardy's
LUCY
Mali
Pyotr
Scholars
T'
Talladega
Ursachen
WTO
aboute
bystander
calma
carmine
epistolary
explicable
foal
foeman
fundamentals
gabble
galaxy
god's
iho
knave
saman
shames
somewheres
stehe
succours
superabundant
unspoiled
Author
Ballarat
Beric
Frequent
Gattin
JACOB
JUAN
Libby
Martinez
Ministerial
Montagne
Monts
Nicolo
Radios
Returned
Sao
Seventy
Sophie
Squirrel
beaters
blod
caves
connived
cringe
entertainments
establishments
fireplaces
glowered
illusive
individual's
milling
monstrosity
mordant
mutters
#!comment: 57401 - 57500
outburst
pendre
pitkä
propellers
recoiling
remorselessly
shaking
strenge
tapioca
trone
unfairness
ANGELO
Ambrosius
BEGINNING
Brahmins
Bridgeport
Chapel
Clad
Copperfield
Economics
Gallia
Harker
Jussi
WILDER
Wahrnehmung
Warwick's
Whitsuntide
Wotton
alcun
begge
bezoek
bombast
brimmed
buttermilk
charter
contention
coves
decorum
dignified
dêtre
emphasise
enfolded
feinen
hedgerows
lève
manieres
moist
musicians
serviette
solder
teem
werfen
zoowel
Abruptly
Burchard
Coon
FINE
Fairly
Godefroid
Gulliver
Hammond
Jevons
Joka
Kas
María
Mortality
Nyoda
Stolen
allzu
antiseptic
auditorium
aviator
bawl
begleitet
bragged
colleague
commercially
daies
danced
erstaunt
expanses
footman
forsworn
intervention
meeste
mss
multe
notary
occupants
paymaster
rankling
ressemblent
samedi
schöner
seals
sensory
shrugs
sympathising
terminations
throwed
#!comment: 57501 - 57600
variations
voin
weed
wohnen
Acadians
Apropos
Bare
Beggars
CLARA
Cambodia
Electors
Elli
Foremost
Herndon
IOM
Illust
Lanier
Myrtilus
Riddle
Striking
apparelled
apporta
brand
callin'
carpenter
catalogue
cocaine
comments
conocido
d'instruction
drachm
dugout
edad
entgegen
fede
hothouse
houden
junks
menstruation
musst
promets
renferme
unblushing
valoir
viewpoint
Albuquerque
Bradlaugh
Edwards
Glut
Magician
Menander
Oddly
Oswego
Translations
begreifen
constitutionality
daj
draps
excused
fermé
haast
homewards
ibn
indiscretion
knots
midwinter
mussten
panting
prospering
soothsayer
thawing
timid
tranquilles
Behandlung
Cheltenham
Crawford's
Hampshire
Islam
Jacks
Jaspar
Ludgate
Ora
Strand
Vicarage
Whitby
XLV
begegnet
carefulness
compacted
decrees
doutait
fayre
flocks
fou
heißen
housekeepers
jars
knowne
lolled
número
#!comment: 57601 - 57700
obelisks
objectives
railing
railroads
rundt
sepulchre
snuggled
solange
stringed
suppleness
tissue
veuille
BOY
Chen
Clo
Compiegne
Draupadi
Freud
Inlet
Jonathan
Marines
Morcerf
Semiramis
Sept
Sylvestre
Walks
accomplice
apoplectic
auch
behoort
cate
clanged
cobra
farthings
flatness
fumee
hechos
located
messire
monotony
pastures
protract
sagst
seraglio
shattered
synopsis
tressaillit
vieillards
voulus
when
'til
Belle
Cadoudal
Cayley
Guerre
Hellenism
Hurt
Librarian
Linnaeus
MESSAGE
Macbeth
Ovid
Parallel
Purdy
Twickenham
UNE
W.S.
Wafers
Whan
bedarf
beeld
colons
couverture
crescendo
disavowed
epicure
ever.'
flagstaff
lingered
manual
marsh
mended
moegen
oarsmen
progresses
retten
salad
spÃ¤ter
tenté
torts
traces
unrelieved
verve
womb
Castel
Claude
Dow
Gruppe
Guides
Hasdrubal
#!comment: 57701 - 57800
LI
Lapland
Pork
Respectfully
Sara
Televisions
Tribe
Tämän
Vulgar
Westen
Wonders
amas
aptness
besitzt
brazo
campaigns
conceding
damnation
downfall
drugs
everlasting
joyed
legends
mancherlei
paintings
parecía
s'etre
sentimental
sycamores
söner
wagte
workman's
Afternoon
Comanches
Dome
Driscoll
Foster's
Haydon
Hochzeit
Int
Jaffery
Journ
Lack
Langholm
MARIE
Mitchell
Mungo
Papua
Preserve
Sheridan
Size
Soul
argumentation
armoury
carver
cien
despoil
droops
everything's
exaction
exasperation
flambeau
fuels
halbe
hermetically
measurable
oir
palmy
parlement
regle
scandalised
sojourning
specified
sunburned
vim
Caution
Dickens's
Elisa
Guy
Halls
Herself
Joanne
Luttrell
Montreuil
Parl
Vier
analytic
autonomous
blessés
censers
counseled
darkly
disons
easing
esteemed
exalted
foote
gloated
jusqu'alors
justo
#!comment: 57801 - 57900
kuningas
legalized
obituary
puzzle
päivää
repute
revenging
sandhills
scythes
twirl
undertakings
wrecked
zwaard
Breckenridge
Counties
Dar
Dill
GEORGIANA
Gulden
Kneeling
LOTH
Luther
Nunc
Returns
Salut
Stygian
const
designed
disdains
encroached
insulted
naturelles
pandemonium
passo
pompously
predisposition
squeamish
structures
t'ink
taming
tragique
usw
voorkomen
Afghans
Benefit
ENTER
Ebenso
Henri's
Marching
Methode
NEXT
N
                                                 r
Quarters
Savannah
Sorrows
Steven
Vergnuegen
Violent
Welles
alteration
amang
bicycles
blest
curd
dynastic
fuisse
grammars
hateth
humped
knitting
misrepresent
nostrum
pieced
qu'apres
recital
referee
researches
swimmers
target
trésor
up'
énergie
Acacia
Alcalde
Ethel's
Huntley
Lucien
Maps
Mayhew
Presents
Rab
Viele
Waves
authorship
bankruptcy
can.'
conventionally
emporter
entreats
#!comment: 57901 - 58000
grindstone
grotesque
isle
licks
longevity
mousquetaires
muitelingen
neder
needles
olfactory
particuliers
petulantly
quum
sian
tapahtunut
tendance
vane
vecu
vingtaine
wines
winning
él
Athelstane
Braxton
Eocene
LII
PORT
Prejudice
Proofreaders
Recovering
Results
Saville
Tatiana
abends
applaudissements
audaciously
aureole
boeufs
brutes
böse
convenait
defrayed
degre
derfor
direz
doll's
frill
guerilla
hörde
location
marksmen
playfellow
poli
possibles
provoquer
stilted
uitdrukking
vicar's
weichen
zoology
'little
ADAM
Basis
Caffie
Cassel
Clerambault
Cortlandt
Drops
Froissart
Gewohnheit
Judd
Korak
Kreuz
Luxury
Maj
Mitchell's
Tycho
clocke
cruell
gibe
hierin
l'ayant
l'epoque
l'ouest
lancet
libraries
majesté
nochmals
promissory
quadrant
shrivel
tame
teacup
vettä
'that's
Angle
Antrag
Bayliss
Cath
Chamberlain's
#!comment: 58001 - 59000
Clay's
Compassionate
Dawson's
Eddy's
Fortune
Frederica
GERTRUDE
MAGGIE
NOTHING
Nobles
Proportion
Room
Snodgrass
Spicer
Tiberias
Trinity
butterfly
donnee
fisherman
frisky
hardship
knowen
menait
olkoon
physical
povas
productiveness
retour
secondo
serions
straighter
tytön
Aston
Delegates
Dyckman
Euston
FUTURE
Gosse
JANET
Nero
Nights
Nuttie
Od
Sophy's
Summary
Surrender
Thomson's
Tunisia
Walpole
angenehm
appellent
c'etaient
chanoine
chimeras
ciencia
distinguait
electioneering
enfold
gradually
hesitations
l'admiration
largeur
n'auraient
nervousness
overnight
palpitation
populaires
purposing
reviens
tyrants
ventura
warned
'Hush
Attempt
CHOR
Evangelists
Mahawanso
Maxims
Niagara
Ranulph
Ruecken
SWEET
Skepsey
Ting
Troop
anachronism
asile
behandelt
blends
booze
bumps
butler's
combatants
compressing
design'd
dismounted
emetic
flown
gauw
gouvernante
#!comment: 58101 - 58200
impertinent
inconnus
manuscrit
minutiae
muffler
mußten
oblations
oysters
priere
prominent
ratifications
somos
speakin'
testify
vijanden
wasna
witching
xxxv
Étienne
Amon
Bbl
Bonne
Chapelle
Grapes
Hazlitt's
Hindostan
Jo's
LORCS
Levin
Morgens
Sehr
Sobald
allemande
causé
considérer
crate
exquisite
groen
indolently
onyx
paired
preposterous
rade
retomber
rudeness
sentimentalist
siervo
sleight
soyons
sprung
stub
tonneau
tories
whenas
wooer
Él
'Eh
Bernice
Crawley's
Ecclesiastes
FRANCE
Fille
Heber
Hurlbut
INFLUENCE
Ille
Junta
Mid
Mystic
Romilly
Symonds
Turcs
Umfang
attaques
brisé
darning
eras
fifties
flaunt
groessten
hied
illnesses
indecorous
infernally
könnten
potter's
press'd
quadruple
smelting
someone
unpractised
veille
volto
whilk
Angers
Arrest
Crooked
Flaxman
Gabriel's
Kirchen
#!comment: 58201 - 58300
Literatur
Maluco
Noel
Schelling
Schleier
Sønner
Tony
acclaimed
convenir
deepe
dove
festivals
humbles
kneading
languorous
madcap
nebst
prefatory
preternaturally
rancho
resignedly
resolved
resonance
show'd
struggles
swirled
syl
vacate
vähitellen
Brudenell
CHANGE
Charlemagne
Codex
Esdras
Juifs
Lascelles
Nagasaki
Naked
SONS
Saxon
Turkestan
Whispering
antipodes
asiaa
bedeckt
borrower
conjointly
dad
defective
deputations
dismembered
et
fastness
folies
herauf
huntin'
l'aventure
murmurings
oli
parades
pleadingly
raad
sanitation
schloß
sculptor
sorties
toiseen
unit
veneer
'Little
Allemands
Ascending
Belial
Bismarck's
Fulco
Gifts
HENSCHEL
Klein
Mostyn
Outer
Reisen
Rosario
Rude
Shuffles
Stoneman
Tombs
Woodhouse
armored
asseoir
brutality
caravels
domed
friendliest
gesticulations
merveilles
morasses
organisations
outen
padrone
pennant
#!comment: 58301 - 58400
stept
unbalanced
vipers
zuster
élève
Brandy
Clementina's
Correct
Derwent
Dora's
Dorsetshire
Eugénie
Galba
Heck
Langley
Maecenas
Unschuld
YE
alle
athletics
cheat
coule
creased
decays
decreases
fastened
fo
glinted
harlots
kurzer
meete
passèrent
pawed
presbytery
quicksands
rancune
scimitar
servitors
sighting
superintendent
suspendu
Antelope
Bromley
Bunce
Cannes
Ezek
Finn
L'abbé
LEVIS
Lydia
MASC
Michie
Mondes
NE
Occasions
Paleon
Prussiens
Sanin
Sanine
Share
Shif'less
Strahl
abating
barefaced
buggy
copses
desquelles
discípulos
distinctness
evasively
jolis
jurymen
kan
llegó
loisir
plaster
pored
poursuivi
pyysi
relinquishment
ressort
sho'
spurgte
traduction
undefinable
unmasked
variants
voorbeeld
'Love
Café
Cauchon
Drouet
HOTEL
Howat
Laure
Loyalty
Mabel
Marriages
Md
#!comment: 58401 - 58500
Michel
Peninsula
Porter
Praeneste
Reno
Rossitur
Scribe
Seas
Transport
Worcester
bedecked
capsized
celebrations
cellule
continence
d'Autriche
disarranged
drachms
indigestible
infr
intercepting
joints
keeper's
kinsman
kraft
land's
lath
lintel
onnen
pried
pää
recites
regardais
secousse
shipwreck
solaced
southernmost
then.'
unmannerly
untrustworthy
waking
wur
Advancement
BAY
Baptista
Complaint
DAVID
Giovanna
Hildegarde
LEGEND
LOOK
Marise
Regent
Rodolph
Schar
Serjeant
Sift
Week'
Zeus
bazar
caretaker
carnations
chiffon
classmate
clawing
comptes
converted
dirigeait
effroi
existing
footsore
homily
listlessness
magnets
mitad
mound
objetos
odieux
orde
palacio
tavoin
trottoir
épouse
Addington
Barton
Boiscoran
Bordeaux
CAN'T
Elemente
Foxes
Kurz
MacDowell
Narrow
Niebuhr
Pausing
Polycarp
Thyrza
armchair
awfulness
bookcases
#!comment: 58501 - 58600
bunch
crumbs
derecho
entrada
finances
focussed
fuere
gallantries
li
mayors
melted
noticeable
nowe
pinches
plac'd
postmark
recommande
selves
spry
steigt
unerringly
unharmed
verlegen
Arkwright
Blade
Chancellorsville
Cologne
Corners
Crack
Drake
Enormous
Nic
Ovid's
Papias
Prayer
SYSTEM
Tryon
Wants
Yokohama
baisa
commencement
croup
d'aujourd'hui
extolling
ifrn
jobs
kunne
launches
nier
nuggets
ounces
pemmican
predicated
prepositions
principalement
recriminations
superadded
unfurnished
uninviting
weekly
ALSO
ANNUAL
Caesarea
Doone
Flint
Foley
Greshamsbury
Hebrew
Jasper
Schubert
Trout
Vraiment
Waiter
c.c.
compartment
controlled
encampments
expatiated
fustian
hinweg
homosexual
illustres
laa
nehme
please.'
proposals
schoolmate
snuffing
spouse
staffs
strategy
survivals
unco
unfashionable
victualling
épais
Disposition
Donatello
Duomo
Felder
#!comment: 58601 - 58700
Herder
Ia
Jahrhunderts
Livingstone's
Rousseau
Seaforth
Zealanders
aslant
caused
cosmos
demeanour
forfeits
fuerzas
guld
hound
imposible
justes
l'avantage
lengte
loopholes
motoring
nièce
perspicuity
poignantly
predetermined
qualites
recoils
sonna
spanning
tombent
témoignage
verrait
yer
éste
Anales
Bachelor's
Buteau
CLAIRE
Calendar
Callao
Detroit
Gwen
Haw
Imperator
Koenigs
Mace
Mill's
Pico
Quo
Result
TREE
Troubles
Vlaanderen
Warrior
atoms
authorizes
beatitude
essayé
facit
forays
gentlemanlike
geschikt
hustling
int
isän
l'Etat
laengst
larynx
milord
noetig
procrastination
reappearing
saa'
trained
Achille
Allan
Coolidge
Lawd
Liebknecht
MIGHT
Navajo
Orville
Puff
Russ
Swinton
absurde
acerca
aggression
ardour
ave
bl
caverne
deus
discuter
distributes
expending
fag
før
galleys
gravelled
#!comment: 58701 - 58800
hypnotized
immovable
mus'
parecer
plunderers
pondered
steamer's
superfluities
tambour
weêr
Acad
Andersen
Asturias
Authorities
Black's
Conservation
Enter
Fisker
Franziska
Frau
Halsey
Haus
Kenya
Tree
agriculturists
approaches
bataille
consults
desperado
dettes
embarrassing
ergriffen
extradition
givit
habent
heim
helpfulness
ketään
l'espèce
monotheism
muskets
o
optics
overawe
palate
recast
referma
rotund
scraggy
sequel
wielä
écoutait
Blondet
Brissac
Einfluß
Hardenberg
Ilmarinen
Incapable
Kit
Lark
Malta
Manilla
McPherson's
Mild
Noorna
Per
Rutledge
SAUCE
Susa
Unruhe
Verlegenheit
acute
annuals
assignation
autographs
bleat
boon
curses
discourteous
embroideries
employe
encloses
enl
enormes
entoure
epist
esti
forbearance
head.'
hirelings
hurls
picketed
sees
sponsor
suuret
ventral
wissen
écrits
Advanced
Bounty
#!comment: 58801 - 58900
Conversations
Eifer
GRAHAM
Iroquois
Long
Mademoiselle
Needs
Reception
Somebody's
Strikes
Tellier
Temp
Verhaeltnis
admirablement
apricot
arreter
begetting
commune
entwickelt
gains
guerriers
himmelen
id
irregular
l'estime
lisped
magnanimously
marie
mijnen
reverberation
splendide
spluttered
steden
strained
troublé
unrecognized
AfDB
Alberto
Archelaus
Autocrat
Bibliography
Bloomfield
CERTAIN
Editor
Lisbon
Louisbourg
Seest
Tjaelde
astuteness
begrudge
composait
corporation
disavow
dominait
enseigne
ha'n't
scope
sinecure
surete
uni
whirlpools
Ailie
Basil
Bud
Constituent
Dedlock
Halfway
Harman
Hilda's
Jelly
Manly
NED
Navn
Rocinante
Sprinkle
Stettin
Versammlung
Wurtemberg
appareil
associated
candlelight
caravel
condole
dowry
encuentra
gangrene
harms
honoring
hysterically
indicator
miel
monopoly
nomination
nuance
organisation
pancakes
paring
pirate
precipitating
proportionally
#!comment: 58901 - 59000
reçoit
riddle
répondre
s'inclina
signification
uncounted
último
Circassian
Isaac
Lampe
M.'s
Norsemen
PORTER
Pelle's
Sacraments
Sovereignty
Spite
Sutra
Varick
calcul
characterise
child.'
coiling
conjectures
contraire
coom
faithlessness
galvanic
goody
impecunious
larme
lever
lode
mepris
molding
mottoes
plej
spite
sturgeon
teniendo
unwound
'eard
Albatross
Beamish
Bes
Boeotia
Britt
Burgomaster
Crowne
Curry
Dazu
Grady
Hazelton
JOUR
Moros
Pe
Peveril
Quoted
REPORTER
Roch
Snagsby
Titles
Tyrian
Viewed
appertain
astringent
baptized
countersign
dour
drukte
eensklaps
eminences
eradicated
garrets
habitait
ive
leichten
loggia
mettez
missions
parcourir
paupières
pearl
perturbations
phoenix
polytheism
possédait
propriete
risings
schoolfellows
ses
soothsayers
tripe
vilely
washstand
wavered
'Keep
Arrive
Camillus
Critique
#!comment: 59001 - 60000
Engine
Exchange
Forgotten
Gallant
Lane's
Luke
Mazarine
Noo
OLIVE
Picking
Senecas
Senorita
accomplir
admis
burials
chalet
chaplain
cortège
did.'
equinox
etching
extenuate
fattest
feat
fiddlers
fiend
framför
freebooters
frågade
herte
immovably
indique
intrigues
poachers
seule
sombre
spade
temptations
tendon
voies
vouchers
Cashmere
Commonwealth
Contract
Faster
HYMN
Heilige
Hickory
Kanawha
Kent's
Kissing
Lanka
Machinery
Manche
Mosiah
Nutter
Palamon
Scattergood
Trotz
Urbain
antworten
bootless
corded
demean
dismayed
désirait
elegant
employees
fusse
gloat
groat
groene
introspective
kaupungin
l'amant
modèle
myth
parchments
plumped
raindrops
recapitulate
repos
respecte
réelle
spouted
strides
substantiate
supporters
tampoco
teacheth
underrate
verwandelt
zetten
Boaz
Calais
Cleek
Generous
Idiot
Lays
Marivaux
#!comment: 59101 - 59200
Mum
Nurse
Prob
Spice
Uranus
WELLWYN
anthology
armés
assimilating
camera
canopied
cercueil
circumnutation
d'Escorval
defaut
domesticity
dope
dumplings
fru
fruitfulness
head's
heartiest
luxuriantly
massage
meses
modulation
monstrously
mooie
paine
platina
protectress
recollect
resolv'd
sorrowful
swaggered
winder
zahlreiche
Alarmed
Buckle
CALIFORNIA
Colonies
Gare
Hamil
Himalayan
Kindes
Levite
NEGRO
Oeuvres
PCA
Petite
Rakshasas
Scatcherd
Tending
arbeiten
beak
confederated
contracted
coolie
drawers
falseness
fixture
fordi
fâché
indefensible
inom
iota
lernte
linguist
menor
mildew
ple
popish
preconcerted
provisioned
rechter
revolutions
sanded
satyr
sledging
toddy
vigilance
vreemd
välistä
wags
walker
Beifall
Budd
Closely
Dos
Fleda's
Gemahlin
Hardy
Ingen
Magyar
Middleton
Pirandello
Plains
Puts
Sabines
Tanno
#!comment: 59201 - 59300
aluminium
appraised
butting
contentious
cramming
decret
deputy
disport
festivities
flounces
gamin
geradezu
gezelschap
grammes
grinning
ihr
judicature
monstrous
orally
ownership
parcel
pathology
predominantly
prefaced
resolute
satyrs
solos
sorrowfully
spheres
stupefied
whiten
yourn
Ahmet
Airy
Aristotle
BERTHA
Bullard
Duchess's
Efforts
Joh
Lachlan
Maker
RALPH
Soudain
Sydenham
arrowy
banish'd
behindhand
chocolates
connaissaient
degenerates
distracted
fatta
gentry
getrieben
her's
infolge
outlook
possit
quenching
quién
rosettes
s'arrêter
sar
shackled
subiects
trinity
véritables
Erwin
HOR
Hepburn
Jacobus
Jeffreys
Kaunitz
KÃ¶nig
LANE
Lick
Marin
Marshall's
Match
McGuire
Mukoki
Peach
Powis
Romana
Segen
WEDDING
WINE
amene
basal
buckboard
colander
convey
counterfeiting
declare
departmental
gashed
gesloten
journeys
kÃ¶nnen
#!comment: 59301 - 59400
lecteurs
letzteren
longitude
lowness
maidens
mammal
marketable
midt
moste
ova
shoemakers
tack
teachings
tense
toyed
undergone
Apuleius
Dunlop
Dunster
EVER
Gregor
Kanzler
LEONTES
Magda
Patrick
Tasche
adulterated
animated
artificial
befindet
cicerone
céder
diepe
entombed
extension
gebildet
genou
illustrator
l'accent
lebendig
mandarins
misérables
networks
ochre
pratiques
reproduces
récompense
résultats
tremendous
weite
wirken
Bartholomew's
DONALD
Geburt
Gud
His
IBM
Insurrection
JOAN
Midshipman
Othello
Radnor
Raleigh's
Reviews
Rupert's
Troth
Volke
Zeke
buffoonery
chauffeur
conservatives
coquin
corte
driven
enlightenment
erewhile
examine
festering
imperialism
impulsively
intellectual
lago
lege
literati
pilgrims
pitkän
poort
refusals
schemer
second's
sheeted
sommige
supplement
years.'
Aiken
Beauty's
Bourget
Breast
Canoe
Drayton
#!comment: 59401 - 59500
Eminent
Goethe
Groves
HER
Haufen
Hornblower
Joppa
Pease
Sluys
Susquehanna
THOUSAND
Vermögen
Wink
baldness
beetje
causeless
cutting
devrais
erzaehlte
fatness
fiere
fowls
geheim
genealogies
growed
hyacinth
imitate
insatiate
invert
joust
l'arme
lacht
n'entendait
narcissist
patterns
proceeds
rite
roulant
sayde
suivirent
traversé
unlocking
versuchen
victor's
vineyard
wÃ¼rde
'Neath
'come
Adelaide
Baxter's
Builder
Crowd
Delos
Eumenes
Lethe
Lionel's
Mermaid
Mick
Mohammedanism
Peasant
Pois
Shoe
Tagus
Ternate
Wilhelm
Wylder
aliis
amalgamated
auction
elapsed
folgende
haga
hiver
insbesondere
jutted
lore
nef
nécessairement
schreibt
showers
sorrow's
sprouted
superstitions
tenga
throw
unhesitating
unread
Ahasuerus
Barrow
Calder
Cam
Edgar
Fabricius
Governments
Herran
L'amour
Occasional
Prinzip
SHADOW
SOUL
#!comment: 59501 - 59600
atolls
compactly
concerne
demeanor
equipping
exhorts
fib
gevoelde
handicrafts
harvested
hervor
interfered
l'égard
täglich
Audubon
Bayeux
Budapest
Desert
Ecole
Gibson's
Grec
JesÃºs
MACBETH
Putnam's
Thet
Wishes
Yo'
apse
brillait
coon
d.h.
deprecation
dined
dislocation
empfand
erit
forborne
fuenf
honnêtes
indispensably
lender
montraient
munition
nemen
outlawry
parois
patching
proverb
runs
sedative
sepulture
straks
trouvez
uniforms
éloigné
Abydos
Blessings
Charlus
Consent
Hinkle
ISABELLA
Inscriptions
Keine
LIII
Norbert
Rotha
Scythia
Sud
Vetch
Walked
aiment
ambitious
amputated
appellate
devoir
dogmatism
drowning
erklärte
eschew
flanks
glans
grotte
hatter
l'appui
laide
padding
prestige
sejour
transparent
uninformed
unworldly
wirkliche
'Put
Admiralty
Ankunft
Canons
Carrie
DESCRIPTION
Feodor
Flynn
#!comment: 59601 - 59700
ISAAC
Instruments
Khasi
LG
Pasteur
Quartermaster
Quels
Sez
Sinnlichkeit
Solitary
abrogated
battlefields
brood
business.'
cadeau
crossly
decembre
departures
embankments
glooms
gracieuse
leçon
makes
outlet
policeman's
predicting
stipulate
tute
Alii
Baines
Dirty
Einbildungskraft
Film
Kells
Marguerite's
Olly
Opium
Permission
Sala
Shew
Tinker
Verfassung
admonishing
betaken
boons
butterflies
cantering
collections
compendium
consistency
exponents
hör
ineradicable
joilla
kommt
lamentations
lightsome
metalab.unc.edu
metsän
negatively
näitä
oui
pennons
percer
péché
slate
slugs
strewing
ulcer
vento
vot
Blackburn
Clothing
Compound
Geliebten
Gewicht
HAR
J.J.
Lefevre
Letitia
Monate
Ow
Precisely
Quartier
Thales
Treaties
bookmarks
brawn
briefs
chalked
ciphers
conspirators
criticizing
depended
depute
entro
leonine
masonry
masters'
pilot's
#!comment: 59701 - 59800
rapprocher
smarter
vaimo
vogue
waterside
'ard
Agnew
Bain
Belleville
Chess
Crees
Curtain
Divan
Dromio
Formed
Hannibal
LEE
Meigs
PIERRE
POPULAR
Thane
ambrosial
amusingly
bode
concession
depository
devenaient
dress'd
exploration
faim
fluctuation
freshness
haranguing
henne
impregnable
l'orage
leed
mélange
piedras
pose
prononça
revenus
s'ouvrait
scoring
squaring
sty
sucker
unconsidered
Abélard
Aubert
Ausnahme
Bursley
File
Gough
Hell's
Hurd
Livre
MARTHA
Malvern
Naylor
Orphan
Philistines
Pussy
Scarron
Sierras
Stooping
Vosges
Vulgate
acetic
amoureuse
bayou
betoken
biscuit
cartoon
casuistry
croyances
demandent
discussions
dreadfully
frayeur
hawser
herculean
insurance
omniscience
overruling
peer
pitchy
plaintively
solennel
tine
unflagging
verba
waaren
«Que
'very
Enrico
Glastonbury
Imogene
Isaias
Katuti
#!comment: 59801 - 59900
Named
Rechts
Redbook
Reichtum
Renard
Ricks
Ronsard
Rowan
Satires
Seats
Sources
Tanz
Weisspriess
Wellington
access
accorde
amplified
anthracite
atoning
aveu
brightens
cognate
comically
contrariety
cooper
copyist
dico
doun
ennemie
ferro
hawk
heartbroken
hominem
hôte
insignificance
lagde
papered
preso
prévenu
puro
recompence
resents
rupee
sacerdote
sanity
scrimmage
sisters'
soupçons
taasen
travelers
täältä
unbent
unveiling
vergebens
versprach
wandering
Alarm
Arcite
Bassanio
DOROTHY
Formation
Frans
Interviewer
Leviathan
Parrish
Pike's
Pitch
READABLE
Rosalie
STORM
TRUST
Utterly
XLVI
aldus
avalanches
bravoure
braying
cannonading
chandelle
claro
courteously
d'ouvrir
defenders
dissatisfied
distancia
doctrina
emphasizes
eucalyptus
fidget
hanno
harmonie
headwaters
hood
incest
inference
insufficiently
kindlier
placée
rappelant
seisoo
#!comment: 59901 - 60000
shivering
squirmed
sureties
texture
unforgettable
unheeded
uwen
vapeurs
vem
venting
vieja
vorhin
wirklichen
wittily
wooers
Adelheid
Aldermen
Anacreon
Andalusian
Atreus
Cambaceres
DOOR
Empires
Eugène
Froken
Gloucestershire
Godfrey's
Jaeger
Linen
Marfa
Medora
Osten
PAR
Piccolomini
Respecting
Stonehenge
Suite
Ts'u
Uri
Vail
Whiles
baboon
cantos
comptoir
dealing
disintegrated
dissect
erstenmal
esplanade
flavoring
glorying
helpmate
hommage
l'attaque
leading
maailma
maledictions
montrent
peevishly
planking
promis'd
radicle
restrained
rotten
segunda
vide
wain
wallowed
wuerde
ARNOLD
Borghese
Bows
COAST
Clause
Comrades
Decree
Embankment
FREDA
Mazarin
Minneapolis
TEMPLE
Tandakora
Uw
Whately
altruism
blockade
cleverness
dotter
dough
draggled
extirpated
fabric
fervor
feuillage
funnels
gauzy
goodman
hardships
historiques
illustrated
#!comment: 60001 - 61000
inutilement
marchandises
miscarry
nebula
pesos
pig's
quoniam
remonte
trader
viscera
waltzes
windfall
'Listen
'where
Boule
Carl
Chart
Draft
Edda
Glacial
Greve
Haen
Impatient
Jasper's
Jour
Kali
Laon
Mourning
Pardieu
Pritchard
ROBIN
Ritz
Seton
Simonides
VARIOUS
Vatican
annuities
apporté
becomingly
beggared
blissfully
casually
changements
chrétien
comply
espada
etonne
heeds
meantime
moralizing
musick
nya
oliwat
organizer
phénomènes
plaisanteries
problematical
rider's
shouts
shrilled
shuddering
snel
sonny
soufflait
soustraire
storeroom
sérieuse
vend
wiederholte
.That
Allemagne
Carter's
Egypt's
Hanno
Hanse
Jewels
Jurand
Kenntnis
Luise
Miscellanies
Primus
Rival
Runs
Sillery
Strether
breeder
calme
carcases
commandment
contiguity
corpore
employments
eth
forwards
genoux
hinein
hålla
identified
inoculation
jura
#!comment: 60101 - 60200
kenties
overhauling
pawnbroker
putteth
reopen
rewards
salaried
spanischen
specification
spelling
syndic
verlangte
'en
Almond
Ballindine
Baynes
Dan'l
Dead
Deb
Grimaldi
HOUSE
Huss
Jehovah
Oro
Parthia
Penfold
Romano
ala
aliud
amass
ark
ass's
awesome
conversions
discreet
disgracefully
eares
foresail
gigantesque
injustices
l'interet
lì
miraculous
obreve
plenary
refreshments
resounds
riders
rosette
rowdy
sagged
stews
swerving
unsavoury
vertebrate
wes
wraith
'Madame
Cambrian
Chillingly
Extension
Froude's
Frøken
Gail
Harbor
Kentuckians
Khan
Klara
Lacedaemonian
Leads
Marginal
Maximilien
Oliphant
Ph.D.
Plantagie
Rossi
TUESDAY
affaires
alla
allurement
benedictions
brighter
campos
crucified
deelen
dioxide
dominoes
embassy
essays
founds
gegebenen
goldsmiths
hänkin
improvise
incompatibility
instanced
measured
omne
pitiful
portend
#!comment: 60201 - 60300
portions
schließlich
serving
suckled
symbolize
thickens
unhurt
vivacity
workingman
Aeschines
Balliol
Dissertation
EARTH
Edmonton
Mommsen
Older
POET
Pitt
Rankin
Stockade
Theonie
Tomkins
Turner
Untersuchung
Vidura
Vitellius
Wadsworth
Welche
alkoivat
battle's
boldness
ceases
circulates
complacency
disconcert
formant
gambling
henki
inscriptions
journeyings
manuals
nosti
retribution
supplication
syntes
tipping
unfruitful
vaartuig
witch's
zoudt
Alaska
Brilliant
Cherbourg
Cooper
Después
Falkenberg
Fun
Glaube
Grote
Luynes
MARIA
Operation
ROUVA
Sibley
Sweetheart
TRAIL
Thresk
Tony's
Versuche
abnegation
capitals
daarbij
deale
fremd
grand'mere
hinges
hoax
inadequately
ingrate
klonk
libri
mystérieuse
pins
proclaimed
ravish
receipt
salles
secretly
siliceous
sunsite.unc.edu
tienne
toilette
torn
virtue's
yön
Acid
Boabdil
Capet
Devils
Dory
#!comment: 60301 - 60400
Erste
Flosi
G.J.
Grub
Grundlage
Jasmin
Leben
Linnet
Mohammed's
Mound
Pencroff
READING
SIXTH
Saba
Sejanus
Sonst
Upstairs
banisters
chit
comport
cults
curative
dikke
disposed
dramatic
flouted
fé
gracious
hazards
moneth
nit
readin'
reaper
reciprocated
soe
swag
television
tomahawks
unmerciful
ver'
very
vidare
virtuously
wresting
établir
Alger
Algonquins
Dakerlia
Dixie
Groton
Herod's
Kshatriyas
Monuments
Nunez
Pal
Pigeons
Pop
Santerre
Toboso
Trenchard
Walloons
Werden
apprend
commonalty
condescension
conventual
cruised
deutsch
exhaustless
exploiting
fr'm
gaillard
kiln
massing
penalties
purveyor
quaff
qualm
retrouvé
roll'd
rosa
sluice
stumbles
tambourine
threepence
victoriously
Almayer
C.L.
Cosette
F.A.
Grierson
Herculean
Intermediate
JIM
Knightley
MAYOR
Quantity
RELIGIOUS
Rechten
Sylvius
#!comment: 60401 - 60500
Taffy
Treasurer's
Ursprung
Weird
adjusted
appeare
besonderen
dignite
doorstep
fiance
forsakes
gaun
gleeful
guitar
incredulous
jää
l'Afrique
leven
lieu
opprobrium
perpetration
pottage
praetors
queda
reiteration
rudement
sedge
setter
smalle
stu
sujet
transplanting
vapor
vestibule
weissen
zóó
Äiti
'Most
ANTIPHOLUS
Barbour
Clay
Cnut
Coxe
Curate
DEAN
Diamonds
Electrical
Forts
Grimshaw
Guert
Hare
Licinius
NEGL
Sangamon
Sorgen
Stead
WALLACE
alba
annihilation
aquello
calumniated
confusions
discuss
etiez
exploded
icing
meisjes
peppermint
présenté
sacrilege
seldom
snap
tarttui
terram
unacknowledged
vertigo
vocations
vooruit
'History
Anton
Chauncey
Concorde
EUROPE
Endangered
Ett
Hawkeye
Impressions
Moravians
Nachrichten
Nina's
Peggy
Portsmouth
Ras
Sparling
Sunrise
Tinguian
beginnt
blondes
cog
#!comment: 60501 - 60600
corrects
dolphins
giving
inflicted
labios
maakten
nets
poultice
propia
repents
saurai
sonore
waylay
'De
Biberli
Brande
CARTER
FIRST
GNP
Gervase
Grendel
Jehovah's
Memnon
Phips
Picts
Punkte
Russe
STEWART
abbia
arriued
attentive
bower
chargée
clarte
collège
divisible
el
ev'n
galleries
incidence
l'humanite
lumbered
neckcloth
of.'
pats
promenading
propitiated
protégé
recounts
respiratory
salver
siya
temperamental
theer
unfaithfulness
unobtrusively
«Tu
Aryans
Birdie
Brouncker
CHRISTINE
Corea
Daseyn
Gorgon
HOLMES
Kabul
Kaufmann
MONTHLY
Million
Protestant
STUDIES
SUR
Thermopylae
comen
despotisme
exposures
findings
gehören
golde
halves
jokainen
kosten
naturels
personen
pillar
pourriez
recognize
speared
twentie
vecchio
vixen
weitem
wrinkling
zwaar
Ailill
Augustine
Bande
Bunny
CARLOS
Clement's
#!comment: 60601 - 60700
Cooking
Estella
Germain
Lettuce
Mahony
Marchesa
Monde
Mostly
Schulter
Sikh
Summit
UNIX
Warning
ablution
apparences
approcher
avenged
broadsword
chiffres
dallying
deluding
dramatis
eadem
fomented
frees
glacier
healer
infidels
l'Inde
liquide
lumineux
manslaughter
marge
mentir
meren
nuoren
sane
swindled
telegraphing
triumphed
tusk
vallee
BYRON
Blomster
DI
Euphrates
Joam
Likely
Marsham
Morning
Reiter
Soak
Trumpet
behaupten
bristly
byword
båda
contraires
convoi
cudgels
decencies
enrage
foods
geometry
guillotine
insurgents
ion
mele
nut
offenders
oorzaak
overrated
pedants
precieux
prolonged
préparé
sanan
schoot
subheading
throttled
unsolved
valmis
wakening
yu'
Admit
Allah's
Bolt
Bundercombe
Divisions
JUHANI
Kelly's
NICHOLAS
Shih
Tivoli
VERSE
assize
calamities
editors
edler
erinnerte
#!comment: 60701 - 60800
gentiles
gezwungen
l'extrémité
l'exécution
levée
luogo
mochten
pedal
quattro
sortirent
specifying
teinte
transcribing
vamos
weld
Actors
Amorites
CE
Catulus
Diodoros
Hongkong
Jacket
Jardine
Jones'
MISSION
Muscovite
Nazarene
Ostia
Plateau
Rockingham
SLAVE
VILLAGE
acrimonious
altes
antennae
bayonets
beseechingly
caresse
copyrighted
courtisans
coute
cuddled
devouement
eare
explicit
gayety
iteration
laatsten
livide
mando
prayerful
ramshackle
rasped
recours
rigging
stun
swineherd
uninteresting
vieläkin
wronging
égale
Aesop
Astronomer
Bras
D'une
DARWIN
Illusions
JUDGE
Mahmud
PRAYER
Parbleu
Prophecy
Sapor
Stephanie
Tailor
Usenet
Vendée
artificiality
augured
briller
coerced
conscripts
contenant
crunch
drinken
gaie
gebraucht
geführt
hello
höchst
invader
loudness
microscope
parentage
passé
piedi
quartering
rico
singulièrement
#!comment: 60801 - 60900
songé
spider
strata
tariffs
verrai
verschieden
Aztecs
Canaan
Carstairs
Clancy
Collective
Elam
Gesundheit
Gilpin
Gossip
Martine
Redding
Rennes
Saul
Sevres
Sinnen
abstention
almoner
arveli
blacking
chrysalis
conseille
coyotes
excès
fatigued
flirtations
foliis
gagnait
galley
gesteld
girle
gourds
immoral
ineffectually
kuluttua
legerement
milliards
misrule
moutons
olim
orphaned
panthers
posé
prohibitory
propitiation
ric
slipshod
soldered
straits
stupefying
thanksgiving
ultima
unterbrach
uptown
viewless
vocational
volvió
wifely
æsthetic
Belloc
Comedies
Crawshay
Dame
Dervish
GORDON
Gering
Hawkins
Hooray
Malgre
Miltiades
PACIFIC
PERMISSION
PROHIBITED
Romane
SHOWING
Sadly
Tag
Trade
Unterschiede
adjure
chaffed
combinations
effusive
entendu
executes
faculté
falsify
gesehen
hearkening
hedgehog
herein
idiosyncrasy
j'entendis
journalism
machinalement
#!comment: 60901 - 61000
marksman
mirando
pobres
prisoned
reclaiming
s'occupait
tranquil
unrest
withheld
yelled
'E's
Arithmetic
Bewohner
Buster
Delay
EMPIRE
Emory
Herzogs
INCLUDES
Ivor
Maddy
Melanchthon
Melbourne
Mulligan
Parade
Pete
Stoker
THURSDAY
aberrations
accorder
bedsteads
breviary
cleanliness
colonist
commingled
donker
entschieden
fleurs
frequents
frolics
gravestones
huddling
hulls
informally
juré
lous
privately
propelling
prostrating
pueblo
replaced
reves
setteth
sips
sorest
tempering
unworthy
wull
éprouvé
Alizon
Atalanta
Black
Blythe
Brittany
Darwinian
Dicky's
ENGLAND
Eagerly
Frozen
Gabinius
Hartmann
Lateran
Lydian
Martindale
Morell
Paramaribo
Phelim
Rode
Salve
Sandra
Savoy
Settle
Sistine
Sprung
antient
baits
begegnen
chasm
cited
ek
gibier
grasses
inly
joliment
marts
piquet
poignée
prevails
proue
retint
#!comment: 61001 - 62000
snared
tems
topsail
'cept
Booth's
Budge
CLARENCE
Christy
H.H.
Israelitish
Moffett
PUDDING
Pickwick
Planet
SUSAN
Shouts
Verdienst
abased
allions
armoured
asks
bandied
cel
consanguinity
conveyance
derecha
enfranchised
fondre
huh
incompleteness
kuninkaan
l'angle
leguminous
morphine
n'etes
painless
pluck
poursuivait
priming
prêter
pudiera
regime
retournait
rifts
schoonheid
sear
tangles
teemed
tenebres
trivialities
tuohon
unavoidable
ALWAYS
Antoinette
Bag
Harvester
IFRCS
Jarl
Paper
Pigs
SUN
Smoky
Stadholder
Straw
Toussaint
Trusting
ancient
avevano
belittle
charrette
concessions
diaphanous
dispatch
dissecting
erhalten
furthered
fyra
gekommen
höchste
indorse
lailla
nocturne
oats
ofta
pastor's
saner
tribune
Arragon
Carolinas
Diagram
Eisen
Europe's
Frobisher
Melmotte
Morga
Petrovna
Teut
adepts
bombard
bred
#!comment: 61101 - 61200
collision
disintegrating
drench
exposition
finnes
fix
geweest
graf
heal
intoxicate
ipsi
l'approche
l'enfer
l'ennemi
magistrats
muur
neat
necessaries
onni
premeditation
quaver
telleth
trop
wisse
AB
Bacchanal
Cambrai
Cassidy
Corbet
DANCY
DOWNLOAD
Elfonzo
Henceforward
Proserpina
Tod
Valentinian
amanuensis
bankrupt
beruht
blandly
caravan
cataclysm
cou'd
dexterity
distil
erzaehlen
forelock
franchise
freedoms
genaamd
grates
incorrect
literally
mat
müssen
nullify
oppressively
reposeful
seraphic
trends
unsaid
whiffs
échappé
C.H.
Chris
Distant
Dormer
Hazen
Hyvä
MAID
MASON
MEMBERSHIP
Newport
Orat
Photograph
Retz
Rolleston
Scorn
Toinen
armchairs
blinde
boog
brickwork
cannibalism
commendation
dicitur
durent
dégoût
employ'd
frère
gaol
grumbled
habite
heirloom
hock
illuminated
intelligente
l'affection
laski
lugged
#!comment: 61201 - 61300
lèvres
partitioned
pleader
puerto
regretted
satisfactorily
solstice
suicides
superb
tardily
tardiness
ulcers
'Can't
Adrianople
Avenger
Egli
Egypte
Estas
MAP
MOON
MORGAN
Pontifex
REVIEW
Shakspere's
Winwood
alles
amazing
avoue
cacha
caciques
contemporains
donated
entdeckt
ewige
extraordinaires
forc'd
invisibly
l'exercice
loopt
misdemeanor
perusal
planets
propitiatory
spirituelle
stripes
versehen
woodcock
Accursed
BIRDS
Bericht
Delivered
Farragut
Frankrijk
Gautama
Jinn
Liv
Offizier
Razumov
Rennepont
Shells
Sour
Wamba
Weed
acaso
bagged
constraint
fem
fini
generalized
hermit
jolly
lilies
molle
preparer
ships'
stratagem
superficie
teeken
toleration
vacillation
winners
Cheever
Engaged
Haycox
Juxon
Onions
Rescue
Twemlow
Watteau
Wissenschaften
Yourii
baronne
barrows
bindings
bocca
boiler
cleanness
colui
declaiming
deportment
#!comment: 61301 - 61400
dle
dub
heliga
inhibition
insist
miesten
nods
patrons
podido
pshaw
rehabilitation
repaying
reread
rougir
simpering
tronc
verschwunden
visita
windless
épaisse
'Gainst
'Hold
Apulia
Aware
Boreas
COMMERCIALLY
D'Alembert
Dauer
E.C.
Fraser's
Hunston
Ionians
Italy's
Paret
Serb
auseinander
bang
blazon
cabalistic
cartridges
chemises
cieux
deadening
disdainfully
doers
dunkeln
excursions
ike
imprudence
indorsement
ineffectual
med
micht
movies
nadat
na
passport
quaffed
roule
slug
spielt
tradespeople
unacceptable
»No
Angele
Anniversary
Azariah
Eingang
Giraud
Gussie
Houseman
Income
Malchus
Rube
SEARCH
Saving
Stretch
Tyne
XLVII
Yorke
acquisition
am.'
append
bucklers
bunched
d'aucune
durer
emission
encamped
erinnert
familiars
grado
harry
helpen
hemorrhage
intervalles
locksmith
morts
plod
renouveler
#!comment: 61401 - 61500
squeaked
suffi
trouvée
wailings
waur
wayes
writin'
Beetle
Bello
COMES
Finish
Gatten
HORSE
Hawes
Lex
Mu
Nachbar
Peoples
Persephone
Repeal
Sailors
Territories
Tule
apologies
bruit
bureaucracy
cashed
crow
cultus
dolefully
dye
efficient
extensions
fausses
firebrand
fixement
histories
jalouse
kesken
lifeless
parasols
perder
portraying
quelli
recedes
relics
repassed
retake
rolls
sanoja
seaman
soeur
spearmen
surprises
trahir
unities
voren
'our
Banks
Birmingham
Chu
Familien
JUDGE
Lenora
Mas'r
Milch
Operations
Phew
ROSALIND
Reihen
Seid
Société
Teeth
Torp
Touches
Won
appointments
authorization
bitterer
brengt
caitiff
desist
disturber
fainting
fatigué
hallow
hvert
lun
matrix
objective
packing
pretres
proximate
pêche
repels
royal
shineth
simulate
slaver
sociétés
#!comment: 61501 - 61600
tentatives
veri
wark
'Make
Beschaffenheit
CAUSES
Cotta
Dugald
Duquesne
Harley's
Hetty's
Jul
Linien
Myth
Psalter
Steinbeck
VALENTINE
Varhely
Voraussetzung
Zaire
allot
aplomb
benevolently
besieged
boarders
chrysanthemums
contenu
deciduous
differentiate
dissatisfaction
déclarer
envoyait
générosité
inconsequent
nursing
outhouse
patriotisme
pertained
preeminence
publique
querido
reconnaissance
shrubberies
sittenkin
trumpeters
venues
versts
warbled
weaknesses
wishful
'Nonsense
BLY
CAROLINA
Dia
Dumfries
Esq
Ghent
Griswold
Heliopolis
Jap
Lard
MN
Nutzen
Pansy
Raby
Tak
W.S.W.
Wetmore
bref
clause
coaching
coercive
constitue
diphtheria
elect
foils
gnashed
hingegen
impassable
industria
l'autorite
laughingly
leaks
morrow's
nou
pleading
political
prepare
reparut
saidst
schoener
sekin
seuen
seventy
stall
true.'
trumpets
untenanted
unveil
whome
#!comment: 61601 - 61700
Aerschot
Andromeda
Bark
Berri
Biggs
Bobbsey
Cane
Ceremonies
Copplestone
Designs
Egmont
Faujas
Gum
Harris's
Inspired
Laureate
Lovejoy
MARION
Malmesbury
Morales
Notes
Schorlin
Tragedies
aero
algemeene
butte
clos
dethrone
exaltation
familie
fertilizers
generates
investors
paras
partout
patent
pinkish
prevenir
prosy
racer
raconté
rubbers
schreef
sepoys
serpents
simulation
souriant
suld
transacting
vans
word.'
'ain't
Angélique
Bohun
Bücher
Carrying
Christopher
Darrell's
Ears
Elzevir
Lepanto
Lowland
Negro
Nollie
Ootah
Seaton
Serra
Thorwald
Wits
Woodville
achevé
aesthetics
astronomy
bougie
browns
continuant
cote
draper
durchs
enacted
gesucht
général
insures
intermittently
kist
louis
meunier
mußt
n'etre
nominee
outs
percussion
portress
pressé
prisms
profonde
rhymes
smoked
subservience
waterman
#!comment: 61701 - 61800
Able
Agony
Bharata's
Butt
Corruption
Daseins
FRUIT
Niobe
Pi
Realm
Vida
apercu
blosse
brocades
brothers'
copra
delineate
demolishing
dra
entender
extenuating
gemeinen
hooger
jättää
llegaron
luonnon
overview
plage
pouvions
quilts
située
smilingly
soumission
swift
triste
uninterested
woodbine
âme
Anneke
Bürger
DANS
Duncan's
FIN
Gold
Hab
Handel's
Megara
Patty
Purchas
Speke
Thei
Vader
Zucker
achieves
apercevant
appreciably
apprentice
audit
capstan
ceremonials
cessait
clamors
cleanest
consolidating
echapper
encompassing
euml
exemplar
familiarized
finis
groans
irgendwo
lapsing
leafage
millä
nosing
patrolled
plunge
prachtige
preached
proprietors
ribands
rompu
separable
slapen
stof
straten
subverted
therewithal
uppermost
vielfach
xl
émotions
ACP
Armes
Asuras
Banda
Bunsen
Caravan
Drei
#!comment: 61801 - 61900
Hor
Idleness
Lassiter
Marked
Palomides
Philosophy
Sultans
accessions
apprenant
baffled
cafés
cajole
chooses
connubial
continents
d'Epinay
damps
dawdling
dizzy
helder
heyday
increases
luckiest
monkeys
mooted
onions
quare
receiued
scud
seurasi
toque
vertelde
windpipe
Athenians
Aynesworth
Beste
Cleopatra
Firstly
Hoffnungen
I.W.W.
Lips
Lively
Loyalists
Magyars
Marchmont
Moonlight
Panama
Percival
Province
Whittington
absolut
ancestor
angels'
barbarities
bombastic
brier
brutal
buffeting
cherubims
childbirth
expectancy
formality
functioning
gaar
grimness
hielden
l'emploi
lair
organizations
panelling
partem
pendulous
quacks
reassuringly
refreshed
schickte
seekest
shouldn't
technic
vermin
Anglia
Crofts
Doren
Entirely
Estos
Ewigkeit
HARRISON
Nanon
So
TIMON
alleviated
ast
avoient
bedeutet
belli
bicameral
certainties
condescends
crater
dependence
#!comment: 61901 - 62000
drivin'
fertilizing
frontage
gefuehrt
hablaba
harsh
headdress
hindrance
lenteur
llamaba
légitime
mantilla
mentor
nousee
parempi
peacock's
redete
repond
revenues
spät
tilling
tjänare
tyran
vacuity
versicherte
vgl
wheaten
Aron
Crazy
Desmoulins
Eva's
Fogg
Harrison
Kane
LADIES
Loyola
Mahomet's
Methuen
NW
PROF
Pupil
Solid
betrayer
bole
carousing
chatty
credulity
cylinder
dangle
disciple
disinherit
dismisses
gevallen
hilft
humains
instituting
l'éclat
lacuna
peasantry
proportionably
pueda
période
raise
restés
rostrum
rover
spittle
thorax
tolerated
tombes
vaguest
wenigsten
xxxvii
'like
ALEXANDER
Amelius
Beggar
Bertram's
Brune
Burrill
Charnock
Dammauville
Dennison
Emeline
Fanning
Ingersoll
Nor
Oratory
Prag
Sore
YOU
Zeppelin
amer
anither
assails
auki
bewitch
biding
brainless
congratulatory
#!comment: 62001 - 63000
declara
demandes
derange
destine
domination
fertile
fittingly
gaiete
inauspicious
independents
lop
läksi
minors
molds
moue
oelig
owned
pöydän
qu'aucune
réfléchir
secrète
spouts
statutes
villager
zealots
Alluding
Amer
Athen
CALLED
Catalonia
Desborough
Expedition
Garcilasso
Olivia
Schedule
Tottenham
abysmal
audace
commuted
correlated
d'Ãªtre
daub
examinations
hubiese
indecision
lacs
larch
manqua
meanwhile
profile
punta
reprisal
scrutinised
unmittelbaren
¡Qué
Angel's
Arizona
Bithynia
Custard
Entwickelung
Galatians
Heart
Herd
Imgjor
LIV
Magister
Ormonde
Soldat
Speculation
Statesmen
Tortoise
Whitehall
Wondering
adjustment
amante
apothecary's
attempts
barnyard
bunk
calmest
camel
cameo
cartel
chastity
completest
complications
contesting
d'obtenir
empecher
falcons
granular
hand's
hideous
indiscretions
malin
mena
murderess
ne'
oust
oxygen
#!comment: 62101 - 62200
parola
pork
possess'd
recognisable
scholarship
sharpers
tuin
unflinchingly
vsed
willows
A.S.
Brigade
Coquenil
FREDERIC
Franz
Gypsies
Julian's
Massey
Neuchatel
Nuns
Sonya
Tars
Theorie
betther
colonized
do'
draft
eder
felucca
filets
foremost
gewone
jaunt
l'article
l'incendie
lapis
lavait
m'
manipulate
mathematically
minuun
naïveté
obliterated
pistil
praktischen
presser
pretext
pussy
reeked
regardez
regards
rust
tate
tub
'arf
Alsatian
Awfully
Clan
Euergetes
Giselle
Ministry
Thar
Washburn
counts
couvertes
deplorably
einziges
fearfully
finie
hoogste
incontinent
lasten
massif
meddlesome
moveable
multiplied
plaque
pompe
quiera
rancid
refraining
silhouettes
statuette
sterke
tavallisesti
tides
unadulterated
valent
weightier
A.J.
Actual
Adrian
Alcide
Ctre
ELLEN
Enfield
Horatius
Künstler
Milroy
Person
#!comment: 62201 - 62300
Reeds
Simms
Souvenirs
Springfield
Table
backsliding
beady
beatific
befo'
bickering
blocks
captors
cassava
cendres
chargers
conversations
din
domiciled
educator
egotist
engrave
firstfruits
friable
gain'd
grooved
guano
imaginer
irresponsibility
kehrt
pies
préparatifs
radium
ridges
ruido
sagely
sown
tost
ulster
unpunished
vivifying
weinen
werd
widout
wrang
'low
Aesthetic
Dine
Erklärung
Fahrt
Judiciary
Katinka
Lida
Oxfordshire
Purity
SEWARD
Shak
Siddons
Uriah
Zedekiah
anecdote
blevo
comptant
duque
florin
froideur
galvanometer
hacks
histoire
interjection
kaikesta
l'ambition
lisäsi
mots
necessaires
nombres
noticia
petitioning
professors
prudish
tactfully
tasty
CURTAIN
Denison
FERDINAND
Forests
Freshman
Longman
Mainz
Maoris
Marget
QUESTENBERG
Rebekah
Sirona
Wiseli
adventuress
arbitrator
binding
bladders
blick
boorish
#!comment: 62301 - 62400
broth
caption
cower
disquisitions
epidemics
exhausts
favors
fuori
greenbacks
harper
haystack
herons
hänessä
ikke
innern
maggior
merely
niihin
nugget
näkee
partie
peers
revolutionist
ruther
soigner
stealing
tehty
topping
zij
'Tes
Anselme
Arran
Boulevards
Dart
Denkens
Félix
Guided
Ladd
Laurens
Nacht
Nan's
Toots
Turgot
Uther
accepta
averti
bugbear
chases
chef
cot
crock
d'Arc
dreamily
duct
dyin'
echa
edel
enlevé
entente
heet
helle
hounded
laggard
mariée
meneer
messager
misjudge
postilions
preoccupations
promettre
purlieus
quune
sailors'
sogenannten
stemming
stems
sugarcane
vaunting
xxxix
Destroyer
Georgette
LARGE
LION
Lucilius
McCann
Pulling
Roth
Shooting
areas
asters
beenen
bludgeon
cherchaient
d'Etat
deported
disfavour
dormir
drunkard
factotum
feeblest
#!comment: 62401 - 62500
ferry
herzlich
homosexuality
hurdles
intermixture
itsekseen
largesse
leavin'
lingo
menials
mo
pansies
pityingly
precludes
profonds
prospector
shipments
skyward
unencumbered
verraten
wuzn't
épaules
ANNA
Ammianus
Aucassin
Clennam
Cllia
Constantine
Elihu
Eveline
Flis
Magdala
Mallard
Missus
Myths
PER
Pell
Probe
Slavery
Stow
Viel
Zijne
accordant
appropriateness
appui
bluer
bondmen
burr
capitulate
conqueror's
croire
cutlasses
decent
diris
enhancing
factions
faubourgs
meditatively
minulta
neuralgia
nex'
penitence
portière
pressait
reviling
sizes
sonder
statute
treacle
vats
välillä
Adapted
Barrows
Byles
Etc
Exod
Feder
Haldimar
Injin
Parpon
Patch
Plin
Prune
Raisky
Saints'
Steno
Welton
Zimbabwe
acknowledge
agora
alack
broaden
candy
comun
decimal
dory
du
endeavor
engravings
erzählt
#!comment: 62501 - 62600
gilet
graue
grinds
hulking
invents
jays
l'était
mises
parecia
punctured
rancorous
s'approchant
secretaire
sender
sergeant's
skipper
sunflower
upholstery
vaccination
woher
Burrows
Dominus
Hays
Heyward
Ignacio
Kahn
LIVING
Lament
Maggiore
Medal
Menko
PEPYS
Progress
Tillet
Umstand
accoutred
ambos
aphorisms
baiting
basked
chapeaux
clandestinely
costumes
degenerating
devise
duerfen
essaye
gelooven
germinate
gevangen
impenitent
interrompu
iourney
käski
l'Assemblee
lasting
maister
meanings
mortelle
mutes
nothingness
parching
passivity
patrolling
peak
proclivities
sharpshooters
storks
videre
ys
'Since
Anabaptists
Clements
Cosmopolitan
Feathers
GREY
Hardwicke
Jeanne's
Kathleen
LV
Morea
PP
Rockharrt
Sandoval
Santee
Savings
Seeds
Shoulder
Tarboe
Viva
Yonge
arrogantly
beetling
compounding
diepte
foi
imprisoning
inquiète
lakou
ligaments
#!comment: 62601 - 62700
notaries
perseveringly
preserve
primus
renvoyer
restèrent
senseless
shanties
staan
syphilis
vivere
youthfulness
'Know
Bau
Boers
Bouncer
COMTESSE
Citie
EACH
Grasmere
Hovedet
Julie
Kenilworth
Laut
Nina
Pluck
Production
Rasselas
SCÈNE
SYRACUSE
Tecle
Woodford
achevait
ambled
blanca
brats
buttery
carols
emerged
fixt
fuhren
indiquer
irradiated
jeweler
lamed
lamentation
naisen
pendu
pensiero
posset
pourront
pressant
prodded
s'era
samurai
scientifique
sellaista
strand
tinctured
topaz
unsocial
violated
wies
Aurore
Capernaum
Cur
Doncaster
Druse
Dunglison
Eglington
Ferry
Freundes
Girolamo
Hai
Hendes
Ines
Inquisitors
Loin
Maistre
Profond
Pyrenees
Quinze
Taxation
Vermoegen
Vid
accurately
arterial
broidered
choisit
compatriot
competitors
concentrates
demandais
doveva
gueule
innocente
lapel
lariat
mouton
neurotic
#!comment: 62701 - 62800
offer'd
perceptive
pint
schrijven
streek
sunning
tags
verschaffen
vinden
wands
Asparagus
Assemblies
Boar
FORD
JONATHAN
Kleber
Koran
Manse
Num
Pur
Rouse
Thrums
Wieland
adviser
ainda
befahl
beiseite
benutzt
deviné
divorces
domestication
enter'd
foole
fuses
habitations
heroic
invalidate
musket
pflegte
ravi
subserve
sums
verdicts
vorgestellt
wich
Alan's
Angles
Bethlehem
Chiefly
Choate
Dalhousie
Debby
Eugen
Flamme
Frucht
GIBSON
Geog
Hessian
Kutuzov
Lazare
Mehr
NATIVE
Nae
Photo
REED
Rowcliffe
Samana
Stupid
Veil
aceite
alors
baffles
besondern
bouches
bra
descente
downs
intreat
jubilation
juste
lack
leaflet
malleable
nozzle
ostracism
raw
rawhide
schlief
supplemental
traduit
unamiable
vail
Bender
Caledonian
Connal
Cuchulainn
Ems
Fabre
Griffiths
Individuals
#!comment: 62801 - 62900
Layard
Malte
Middleton's
Olga
Overcome
Oxf
Pillin
Protest
Sesemann
Witnesses
Wurzburg
absinthe
affidavits
augurs
bijzonder
crease
diejenige
feine
fleeces
fûmes
gants
hetki
liksom
niya
oaks
offenen
optional
outlast
potuto
raiment
sente
stability
studierte
vart
vase
Ali
Chantilly
Clemenceau
D.F.
Dum
Dunmore
HILLCRIST
Irishman
Missionaries
Pillar
Roots
S.S.W.
Sexton
Sins
Soldan
Thierry
Tisdale
Turin
Visigoths
allspice
amici
bigots
broils
chargea
cimetière
d'artillerie
dormitories
execrated
faite
falschen
froid
hearthrug
imposer
kanten
loups
opdat
refrigerated
stretchers
suitcase
tallies
talossa
thanke
tougher
transversely
vesper
weinte
whim
zele
Alexina
Anxiety
Argive
Boufflers
Comforter
Covington
Cyrene
Hoffmann
Holland's
ICRM
Joshua's
LEONARD
Laune
Matthew
Miletus
Oct
Romeo
#!comment: 62901 - 63000
STANLEY
Sanctuary
Sink
Vestal
Wheeling
Yn
agriculturist
anthems
cire
decimated
distinctement
divide
etrangers
feeder
gives
illo
intriguer
inutile
joukko
killer
l'espérance
narrates
reckless
regagner
role
scaring
thalers
thickly
tould
tubers
undecided
whiz
Angelus
Ber
Coblentz
Duras
Einsamkeit
Essex
Falloden
Inns
Kisses
Laecheln
Manette
N.N.E.
OED
Patents
Regions
Schoolmaster
Schweigen
Sonntag
Star
Timotheus
Uses
Zeal
bequests
buzzard
caliber
circumlocution
creditably
farmhouse
fascinated
foul
frescoed
friends.'
gee
geef
generative
genitive
getrennt
grisette
handsomely
ik
innumerable
maligned
ma
médecins
nailing
pikemen
prefects
pronunciation
quicksand
san
signaling
splendidly
unarmed
vorn
Ark
Ciudad
Columbus's
ELEANOR
Einem
Flotte
Freckles
Madge
PAPER
PUBLISHERS
Penniman
Presse
Redemption
Richelieu
#!comment: 63001 - 64000
Roosevelt's
Ruyter
Scudder
Shaggy
Story
Strachey
Thorny
Verdi
Vrouw
affectionate
bewegte
bezahlt
bovendien
clerkship
codfish
colère
concerto
days.'
denizen
emploi
geslacht
guidelines
hearest
hoor
kiss'd
machte
modish
pensioned
pusillanimity
rabbi
repousse
ropa
réponds
schien
seyd
shabbily
spinifex
stumm
suffer'd
sulphide
suyo
terminé
usurpations
uudelleen
været
winced
¿No
Associations
Bientot
CREAM
Cheng
Cupids
Esa
FIESCO
Flammen
Fluss
Furnished
GHOST
Goldsboro'
Hirsch
JULIUS
Kean
Liebhaber
Newcastle
Pereira
Shep
Statesman
alternately
anemones
cheminee
colouring
conducteur
desierto
effrayant
heath
mysterieux
particulierement
ray
reunir
sacra
sluices
souple
spada
watermen
Aucune
Brings
Camb
Chimney
Deprived
Evan
Francine
Laos
Orden
Q.C.
Request
Schmuck
Sevigne
Spoke
Suicide
Tavernake
#!comment: 63101 - 63200
Vertrag
Wade
Whoa
bulbous
colonizing
crony
cumbered
danach
etchings
gehoord
gleichzeitig
incessamment
legde
lictors
meidät
occupée
oikea
opined
personate
plugged
refrain
regardent
rococo
scissors
shrimps
tannery
thankfulness
übrig
'has
Alvar
Av
CAMPAIGN
Changing
Disappointment
Espagne
Flavia
Indessen
Jewdwine
Lit
MATTHEW
Moments
Norton
P.O.
Seer
SkD
Stealing
Worst
abajo
ajatella
assuaged
behests
bestond
blanch
byna
construit
curds
darker
disrespectfully
entstanden
forbears
heliotrope
jouissance
l'artiste
linseed
meer
moat
musing
neighbours'
prins
rest.'
rumeur
schönsten
sone
theyr
unworthily
voûte
éternelle
Agincourt
Ares
Birdalone
Bowie
Buchan
Burr
Chayne
Clarke
Constantia
Educated
Fears
Großmutter
L'
Laelius
Madeleine
Memoriam
Narr
Persius
Poetry
Rambouillet
Scrope
attirer
bookish
#!comment: 63201 - 63300
broadsides
comer
cords
coucha
dammed
declamatory
ecstacy
foule
fumble
grange
greetings
herbei
häufig
inaccuracies
meum
poikki
poker
prenne
programmes
purchases
reassured
redet
ros
schwerer
shipmate
sufferers
swaddling
tourney
undimmed
unturned
verbinden
waere
wail
wrack
'only
Basilica
Belllounds
Benevolence
Boys'
Burnet
CANYNGE
DEATH
Domingo
Durban
Flore
Gesetzen
Groningen
Met
Pologne
WANDA
Wasp
abaft
andet
attendre
bakery
bord
bruising
burnings
countrywomen
d'admiration
debasement
eteenpäin
friction
growers
ha'e
hampers
holds
idet
inveighed
jongens
onda
perquisites
placidly
printer
prisonniers
providence
remplis
singer's
sleeper
snows
terminals
ugliness
éprouvait
'Like
Athanase
Autrichiens
Basic
Beaton
Bourbons
CAT
Capt
Cenci
Claes
Dave's
Fatty
German's
Humility
LONDON
Pleiades
Sagen
#!comment: 63301 - 63400
Sensible
Steve
Towne
Winnington
descriptions
feraient
første
gesund
gongs
haette
hermana
hote
humanities
l'effort
lazy
mechanics
minimize
nutmegs
phantasy
phy
precocity
quotation
sen
splendeur
strait
sugared
vegetative
veti
warship
états
'Till
Allahabad
Barton's
Cavite
Cobham
Courcelles
Edmund's
FORD
Fareham
Fiesole
Hog
Homburg
Improved
Law's
Mun
Owens
Pollio
Polonius
Prices
Roux
Sonata
Waltham
abbey
blanc
bough
crystallization
cuius
exige
fenêtre
fermait
gansche
garbed
gewisser
govern
größte
habiles
ignis
jowl
manful
meus
mignonette
modifier
mysel'
naturall
notoriety
persoon
primate
sanglante
slaap
slander
sortent
subsides
suffisante
sätt
transformed
éducation
Camel
Correggio
Fault
Groot
Honours
Inseln
Kirkpatrick
Mayfair
Mitternacht
Northamptonshire
Owain
Publisher
Stan
Varvara
#!comment: 63401 - 63500
ape
argued
ausgesprochen
brothel
composer
davon
dishonour
envied
expeditiously
first.'
frommen
geraten
gänzlich
hags
iambic
lamely
livest
malle
motivo
napping
nähtävästi
plumes
pressing
principios
prompter
purblind
retaliated
républicains
serrated
statecraft
teillä
terstond
tiefsten
unsheathed
weinige
worshiping
'About
Angelegenheiten
BRIGHT
BURLACOMBE
Blackmore
Boleyn
COUNTY
DAWKER
Ercole
Leclerc
Mountstuart
Nibelungen
Nott
Paternoster
RAYMOND
Sachs
Signe
Slick
Sted
WORLD
Woods
Wrapped
achieve
beheaded
boese
characterises
chêne
classroom
cm
conviene
defiling
deformities
derisively
divina
einzeln
evinces
flaccid
foretelling
gif
grauen
infallible
journalist
musta
newcomer
onything
pennon
rash
respondent
routing
rushes
sexually
spend
torno
unafraid
weathercock
winging
Absorbed
Accidents
Blood
Bostonian
Clarendon's
Constantin
EXERCISE
Gladstone
#!comment: 63501 - 63600
Gorka
Haward
Hutter
Imperfect
Lydia's
Mercy
Pritha
attainder
backwardness
bricht
chaparral
declination
defraying
erant
ett'
evidemment
gebouwd
humored
inapplicable
itinerary
l.c.
lage
liuing
méthode
nauwelijks
phénomène
raabte
redskins
regno
signals
skinning
sluggard
swart
tint
undoing
vetements
États
'Pon
APPLE
Ahem
Bargeton
Bengali
Carpentaria
Divided
Germania
Gonzales
Habt
Hawker
IRON
Mithradates
Monsieur's
PHILLIPS
Prelude
Rushing
Yarrow
abscess
agonising
ardor
assassins
banque
baubles
coadjutors
confiance
confidential
culprit
cultures
d'écrire
deluge
dormi
délicatesse
eifrig
kidnap
kimono
kurzem
l'industrie
laurels
long.'
marshal
misgiving
plaira
plicht
possessor
promising
schlechte
strolls
truffles
twinkling
varsinkin
verliet
winner
yerself
étranges
Blacks
Broderick
Cody
Episcopalian
Evie
Gli
Gloucester
Grove
#!comment: 63601 - 63700
Hindenburg
LIBERTY
Loi
Manuel
Masai
Morrow
Obedient
PICTURE
REVOLUTION
Stebbins
Tuch
Universe
Vavasour
accompagner
alwaies
amatory
bonjour
course.'
decease
distrusting
ditties
fade
fides
freute
gebruiken
habere
informe
karma
kin'
lurching
manana
muÃte
narration
ordonné
raide
restorative
schrik
takken
toilets
truism
verandas
ända
'Papa
Addressing
Bengal
Corentin
Courts
Crowned
Digraph
Henrik
IRELAND
Ilium
Infidels
Ketch
L'empereur
Macaroni
Marty
Norwood
Nymph
Preliminary
Rizal's
Rolla
Russ
Salomo
Societe
Verfasser
angekommen
another.'
appartements
atroce
bouton
brocaded
concentration
concisely
contribution
deere
dir
directe
disgracing
disorders
dumfounded
embroiled
engineers
extortions
facetiously
fuente
galvanized
gammal
giovane
gleam
hideousness
horseman
inveigled
knickerbockers
metaphysics
misdirected
noce
pocketing
pretence
promenant
#!comment: 63701 - 63800
pups
päähän
région
tomes
unpropitious
using
vonden
weakened
weir
Autour
Bagley
Bellini
Colchester
Deck
Frauenzimmer
Gironde
Glascock
Jüngling
Knoop
Laden
Lotus
Mortier
Quis
RIVER
Vallière
Wounds
bathes
blevet
clinical
compagnies
composée
compromis
disillusionment
duimen
ebb
enthaelt
généreuse
hip
inconceivable
learnedly
liquors
novo
ominous
papists
pardoned
plaques
preface
prepossession
prisons
propel
protecteur
puhunut
reactions
recess
satiate
satin
se
solides
tendering
tragic
turnin'
unterschieden
verband
viol
washed
willkommen
Abercrombie
COOK
Cushing
Custis
Dolch
Ir
LINE
LVI
Meditations
Newstead
Noel's
Ordered
PLAIN
Paige
Recall
Rhys
Stretched
Strozzi
Vicente
Warner's
Weakness
Winfield
abandon
ballot
curbing
dancer
detachment
eighty
enchant
fatuity
freshen
harbouring
istuu
karakter
#!comment: 63801 - 63900
oncle
override
probate
rescued
respondiendo
s'empêcher
schneller
seizures
sill
thievish
vostro
waifs
yarn
ynnä
Album
Ars
BEAUTIFUL
Bangladesh
Brüder
Coles
Elis
FORM
Gainsborough
Gegenden
Honour
Horse
Humfrey
I'M
INTRODUCTORY
Monkbarns
SOLNESS
Shakspeare
Soames'
Strahan
Tanzania
Verdacht
aske
askew
bearable
breakers
contestants
d'amour
escapades
euren
faceva
hairdresser
handel
helst
idyl
igneous
insulation
jetaient
litterature
m'avaient
marketplace
overdo
potations
provincias
roughened
schauen
shipping
springt
uncritical
uranium
voornaamste
wailed
Æneas
éclata
énormes
'scape
Aged
Bellevue
Claud
Conflict
Czar
Event
Ezechias
Gorman
Lyon
PHILOSOPHY
Porcupine
Prester
Quenu
Rojas
SLAVERY
Scaliger
TENNESSEE
Vyasa
Watchman
Whiting
Yeomanry
adventurers
bleibe
consentir
einsam
entendue
excesses
exhibit
frog
glen
#!comment: 63901 - 64000
governance
kulta
leyes
moonless
paralyzed
plotters
polemical
recitative
referendum
scapegrace
suction
tunnen
unloosed
vifs
vociferated
vraies
worshippers
»Niin
éclats
'lowed
Absichten
Adrian's
Boyer
Clayton's
Debate
Emilio
Fuchs
Holbein
Libraries
Magnetic
Manitoba
Marten
Nawab
Rises
Violet
Wastes
Zuschauer
administers
bided
boisterously
busca
centurions
chastening
chastisement
conséquences
disgraces
distractedly
fondle
grabbing
healthiest
laureate
lingvo
loquacity
losers
manacled
matter.'
nues
reflux
retiring
sentiers
strada
tempus
truncated
étroit
'Leave
Afrika
Associate
Bartley
Buzz
Crawford
Galaad
Goshen
Guinea
Legs
Lorne
Lyrics
Ortlieb
Payson
Pious
Profit
Rei
Ruff
Sparta
Stormfield
Tai
Thrust
Valdemar
WARREN
Willoughby's
Woodseer
Worthington's
aikoi
anyone's
assemblages
befal
biscuits
coloring
countryside
d'hiver
drones
#!comment: 64001 - 65000
drought
ducat
egal
elope
ensnare
exactness
feras
footnotes
foresight
handiwork
ingenio
liessen
lleva
meditates
mightie
nakedness
physicist
quagmire
repudiating
runt
réel
souhaite
tortoises
trivial
wass
Atheist
Auburn
BEROWNE
Beine
Bixiou
Bobby's
Emery
FAREWELL
Farley
Foret
Hause
Hawkesbury
JEANNE
Jeannie
Lindsey
Marneffe
Renaud
Smithsonian
Welfare
Yielding
ammonium
antiguo
avertir
begrimed
briar
causaient
commutation
compile
condone
cualquier
dixit
excommunicate
floods
gap
goldenen
han'
inelegant
l'illustre
law's
mussels
nemo
perch
perdido
pickaxe
recapitulation
reconciles
reed
saaneet
scapegoat
suffocate
taivas
that....
trouvons
Ambrose
Bight
Bradwardine
Comet
Dial
Fairview
Fellowship
Führer
Gaudissart
Hadst
Leslie's
Moor
Morgiana
Murad
Numidia
Oldfield
Quellen
Reason
Refuse
Riviera
Rolled
Scutari
#!comment: 64101 - 64200
Snap
Todes
Wort
ambling
birthdays
chemically
coffre
condamner
dedicating
etched
folles
geringste
groundless
heedlessness
honeymoon
imperio
lynching
maassa
multis
num
olelo
paroisse
permanently
rentré
reprise
salue
schlimmer
sequins
squatters
tights
totem
vnderstand
'Lena
'go
Abstract
Aetolians
Botanical
Centennial
Chartreuse
Dilly
Esteem
Guests
Hafen
Hesperides
Isä
Lyrical
Moutier
Noemi
Pali
Ts'in
Tzu
Uncas
Wax
Wilfrid's
Willis
XLVIII
affords
charwoman
coloured
d'Enghien
d'eux
dels
engineer's
esso
folgten
fulfil
gauntlets
godson
hernam
hingen
hundredfold
joug
jugea
könnte
lieten
långt
practise
quivi
restant
spreken
sprich
succinctly
symmetrically
xiv
APO
Abbot's
Alixe
Archibius
Brompton
Carthoris
Chattahoochee
Consequences
Elfrida
Giorgio
Glenarvan
Holds
Kourroglou
Kt
Mathematical
Mull
#!comment: 64201 - 64300
Pressing
Sly
Sten
THING
Tyrrell
Unsere
WOLFF
abhorrence
ague
anodyne
asketh
banquier
casse
collapsed
craignez
damaged
faciles
gaven
geistigen
grams
graveyard
grenier
groves
haare
helpful
idealists
inzwischen
miehiä
nauroi
nay
objectively
objektive
paresse
perambulator
plumage
reicht
setzten
slightingly
sophist
sublunary
torso
trident
undeviating
BROTHERS
Babette
Collot
Conrad's
Damis
Difficult
Faun
He
Hester
Kuni
Mackenzie's
Mira
Neapel
Niles
Norte
Oke
Oxley
Prinzipien
Raw
Rulers
Sag
Timbuctoo
VALUE
Vielä
Winifred
batting
blauwe
construire
drafting
feasibility
fervour
filched
furnish
gravité
gravy
hang'd
haversack
heather
lagoon
lessened
ließen
loathing
luulen
muss
nostris
originated
pasos
physiologists
populi
publications
pug
rato
sattui
subterfuges
vuoden
Achtung
Aemilius
#!comment: 64301 - 64400
Agias
Barsoom
Carbury
Corn
Dor
Ephesians
Grossmutter
Hoover
Ivanitch
Jul
Kanaka
Lennan
Lever
Marco's
Messengers
Oration
Pays
agencies
apposition
artillerymen
blockheads
brawls
creators
deil
demonstrable
engagé
exclusivement
former's
glaive
heeled
hen's
hoes
jusqu'Ã 
loi
mixt
mozo
muleteer
peacefulness
pers
profite
ramasser
représente
revoir
rick
sprites
tradesman's
was.'
wijn
yhtään
«On
ATHENE
Armelline
Bayswater
Belvedere
Bentley
Conceive
Dives
Essai
Gamaliel
Granting
Heneage
Hoff
ITALIAN
Memorandum
Music
Opera
RITA
Self
Tilsit
Traditions
UAE
Versicherung
affirme
ajatus
butcher
cal'late
clucking
consentit
crossly
digressions
ells
flush
fussed
incumbrance
landings
latest
lava
manifested
multum
ngot
onmiddellijk
oser
refit
repulsive
revelations
revenaient
silica
tourmente
waarmede
your's
#!comment: 64401 - 64500
'Les
Chouans
Crispin
Distinction
E.S.E.
Fagin
Forderung
Gerald's
Guicciardini
Harun
Keraunus
Klasse
Kongen
Pulpit
Quam
Ragged
Reservation
Sensation
Seul
Tannhauser
Tells
Wellen
Yuen
aennu
afflicts
alleges
anxieties
cavaliere
confessor
consenti
cÃ´tÃ©
decry
défauts
emperors
flippancy
gelatinous
hips
hoose
insubordinate
l'esprit
llevaba
monarque
ponts
protuberance
qu'avant
rende
sawn
senior
transgressors
unclasped
unison
unvisited
veer
zenith
'Frisco
'Three
AGNES
Addressed
Architect
Argo
Arter
Bleak
Brother
Cuchulain
Daubrecq
Dictionnaire
Emigration
Gipfel
Gram
Grande
Herodes
Ja
Ju
Martini
Nimm
Ranelagh
Ros
Rufinus
SENATE
SHERIDAN
Saddle
Shaker
Smiths
Stuecke
TAKES
Thorndyke
Toulon
Uarda
antislavery
assigned
avancer
barley
blotched
bowing
detests
drums
figurer
genereux
gestehen
hardiment
#!comment: 64501 - 64600
infirmity
lady.'
plies
prairies
prius
prostituted
précipita
repressive
rescuer
salts
sleighs
steamers
unromantic
uskoa
voicing
vorstellen
whipped
'Having
'take
Arms
BUILDER
Buxieres
Continuation
DROMIO
Flowering
Fold
Gahan
Gary
Gegenstande
Gilded
Isla
Laguna
Moni
N.H.
Nov
PARIS
POEM
Philosophen
Shallow
Tomatoes
Tullius
Varennes
W.B.
Warwick
Wegen
anarchists
beatings
climat
complexities
conforms
conter
cover'd
decouvrir
duality
flattered
geluid
geographically
inexhaustible
l'aimer
l'instinct
mantling
mirar
nagging
ouverture
potius
sorgen
spark
springen
surfaces
syytä
totdat
touches
tuntenut
unhampered
unmanned
unprepared
usurpers
voulurent
Artikel
Bainbridge
Cautiously
Crosses
Daun
Flores
Melas
Northeast
Omnipotent
Pythian
Realität
S'pose
STANTON
Sham
Stem
apologists
bedienen
bellum
bicycle
deferred
devotions
disasters
#!comment: 64601 - 64700
donnés
ebbs
echte
erblickte
exhaling
gewoon
handling
heaths
integration
kaukana
magnolia
migrating
moe
moraines
naturalistic
onwards
orderly
querelles
reassuring
rely
roulette
shirts
shoemaker's
sociability
tapestry
testily
unconsciousness
underrated
voeren
vuestras
Øjne
écus
'Out
ALVING
Abounding
Alcohol
Bridegroom
Cancer
Carta
Dario
Dispatch
Fail
Lamarck
Musketeers
OAS
PARK
Projekt
Rhein
Romanesque
Rosas
Thelma
Tyrrel
Verwandten
Weatherley
caporal
cavallo
collègues
dama
deduct
defilement
disagreements
ecoute
estuvo
flopped
fruto
highness
him'
monstrosities
naughtiness
notamment
partnership
pilote
régions
slaps
starlight
suam
tragedian
verran
vicissitude
Apollyon
Blakeney
Brahe
Cascade
Chilton
Clapham
Damned
Elephants
Ferdinando
Gespraech
Gewinn
Giant's
Level
Maruts
O'Leary
Ogier
Rabbis
Rook
Roque
Wharton's
afternoons
#!comment: 64701 - 64800
asiasta
bedacht
befit
blaspheming
brûler
cognac
corazÃ³n
dereliction
embers
evasively
exhalation
fourfold
litany
moraine
negros
reserves
stellar
tabernacle
viaje
vostra
übel
AUGUSTUS
Brighton
COURT
Christophe's
Dalibard
Dinah
Easily
Etats
Fielding
Finot
GIVEN
Gabord
HALLECK
Howitt
Latterly
Linde
Print
Question
Run
Schande
Socratic
Sturgis
Tuck
Winckelmann
Ziska
approchait
bezahlen
conversely
demandaient
délicate
especes
etranger
gegaan
generalizations
habitues
idiomatic
instigator
krachten
lahat
matelot
mitae
ongelukkige
particularity
priv
procurable
regretter
residential
saue
sextant
startles
thunderbolt
umgekehrt
vlak
wohl
äfven
Assurance
Castile
DICTIONARY
FRANCISCO
Florimel
Gegenstandes
Kite
Lisette
Missä
Newell
Prodigal
Sammlung
Stall
Tropfen
VISION
Wexford
absoluten
akimbo
asbestos
autor
bepaald
buvait
canonized
celebration
#!comment: 64801 - 64900
complot
disparu
doctored
donner
dorthin
durée
evicted
ferre
gothic
gravestone
instep
irritated
jointure
lames
lanterns
laterally
llena
mandolin
naturae
peligro
previous
promettait
rationalistic
s'empara
salle
sealskin
sheepishly
supernal
unloved
vroolijk
watchin'
woman's
'there's
Albanians
Arabella
Booth
Capitain
Cummins
Dunois
Geoffrey
Gre
Grendall
Guerchard
Hanover
Heretofore
Holme
Mahon
Manager
Mistake
Mudge
NOBLE
Price
SAVVA
Sable
Scandinavians
Seder
Starlight
Thugs
Vassily
WILLIS
Wearing
Yah
axed
certe
comb
cou
defences
doff
duchesse
eilig
gallantly
gebaut
grandchildren
horrid
hypnotism
i'ai
infidelity
lier
lonesome
looser
mangroves
manifestations
miseries
muisti
muster
packed
patterned
posait
primacy
rampe
reservation
resolu
ringleader
seno
sensibles
seraph
stampeded
sulking
taen
vegetarian
#!comment: 64901 - 65000
Cove
Discretion
Entire
Gertrude's
Ghana
HUSBAND
Hinpoha
Imam
Iola
Lover's
Nahrung
Pic
Pugh
Rajah's
Schauspieler
Stanza
Taler
Trenholme
agit
anstatt
atmospheres
buffets
butted
confidants
consummation
delightedly
encomium
entsteht
firesides
gaff
huomannut
irritates
jeweller's
juncture
keystone
leere
presuppose
profundo
qualifications
reassurance
regeering
rendra
ritual
salió
sentimentalism
souldiers
spectacled
suppliants
trompait
vertes
viscid
väg
Ã¾Ã¦t
Almanac
BALL
Baton
Bayreuth
Beatrice's
Bother
COOPER
Courtship
Gems
Heap
Hemingway
Michell
Njal
Palmer
Prussia's
R.W.
Raynham
Romanism
Stairs
Strive
THEORY
Township
Triton
Ur
bevond
burgh
clase
daze
deerskin
diras
enslaving
espérance
expliqua
extremely
gesticulated
guarda
hierauf
hierro
hummocks
höher
imaginations
jaguar
jugé
mites
mornings
nullification
numéro
#!comment: 65001 - 66000
officio
patches
penetrer
pulpy
stewing
undreamed
vulgarity
zichzelf
Clough
Dinah's
Guadeloupe
HJALMAR
Hue
Itse
Kaffee
Mene
Moose
Phrases
Roberto
Severe
Susy's
Thermidor
W.J.
anfangen
bemoan
braccio
corked
coursers
desordre
dÃ­as
dédain
flashlight
forfeiting
gabled
iust
lang
magician
mown
outcome
paws
poblacion
should'st
stellen
surgery
tariff
temporary
victuals
Arabic
Arthurian
Bass
Blackwell
Bologna
COLD
CONGRESS
Colina
Cuffe
Dire
Disappointed
Galilean
Guilt
Jammer
Lardner
Len
Marsh
Mercia
Messala
Plads
Process
Quarrier
Rob
SILVER
Urtheil
Verfahren
boucles
consorted
d'assez
destiné
discriminated
habitué
halen
haunts
implores
l'Academie
l'artillerie
l'epaule
manquent
misinformed
passagers
pawns
ruveta
shimmered
souveraine
suitor
toothed
turbaned
vox
y'e
ADOLPH
Affairs
Donald
#!comment: 65101 - 65200
Flinders'
Gain
Gondreville
HUNT
Julius
Kaan
Leipzig
Metropolis
Sigismond
Yeardley
acceleration
annexing
avant
cetera
clergé
cockpit
croyons
desirest
exordium
fakir
hengen
hiatus
innovation
irti
kindled
kuollut
lager
lib
o'er
residuum
restai
saisis
seguida
silencieusement
surfeited
tannin
troubadours
Aaron
Albatros
Anarchist
Brevet
Canadien
Castilians
Deventer
Elnora
Explanation
Fronde
Guyana
Haller
Halley
Littimer
Manet
Olof
PAST
Papa's
Regiments
Rotten
Salem
Scherz
Skelton
Togo
Wagnalls
Witchcraft
alii
beschäftigt
brung
civilize
clippings
commemorative
composer's
contemplations
experimenter
fraîcheur
gebunden
generators
hatchet
hindmost
honorable
infinitude
journees
lieÃ
mendiant
mesmeric
reacts
retracted
reveled
shroud
sollicitude
tepee
undutiful
Carroll
Conseil
Dade
Djebel
Ellangowan
Fellowes
HARRISON
Hadj
Herzegovina
Iscariot
#!comment: 65201 - 65300
Jagd
LIVE
Lute
Matilda's
Paste
Peggotty
Piccadilly
Pictorial
Policeman
Serapeum
String
Todd's
WEBSTER
Wann
Wolcott
bagages
bedizened
cambio
castings
causas
certa
contento
d'aussi
deficiency
endowing
excepte
excitability
facades
gratia
incroyable
keines
l'altra
l'entretien
lança
lulls
nai
obliterating
paquets
puertas
righting
romanesque
se'
single
sons'
statesmanlike
titanic
transmits
voorstelling
Ansigt
Butch
Complaints
Cottle
Dissolve
Frightened
Havelok
Heritage
Krieges
Lemercier
Mauleon
Powerful
ambergris
arson
backgammon
boulet
bucolic
conceded
cuffed
czar
deface
diameters
discerns
dumps
earths
emits
exemplify
forto
gambler
improbably
inquest
jabbering
l'émotion
lik
mangle
membership
neighbors'
passion's
pertinaciously
peste
psychologists
ramena
resting
rummage
sarà
shank
temoin
todavia
traveler
vicious
wollt'
#!comment: 65301 - 65400
yearling
übrigens
Alleghany
Beaumarchais
Cardiff
Compact
Dollar
Eze
Felice
Harpe
Kames
Koenig
Left
Meere
Neapolitans
Osborne's
Quixote's
Rottenmeier
Sherwood
Syracuse
Tales
Teilen
Yourself
Zachariah
anzusehen
cabals
capitalism
celibate
constitutions
continuellement
doublets
dunklen
engen
entreaties
equator
infinie
inquisitiveness
intérieur
maxima
muffin
orisons
overflowing
preponderating
procreation
pâleur
respirait
steeds
stowing
suing
tapa
traction
unsealed
vitam
wafers
ça
'Think
'light
Alva's
Anarchy
Annunciation
BERTHA
Bas
Bates
Desperate
Diesen
Einzelnheit
European
FLOWER
Fleda
Forbear
Laplace
Lloyd
Lore
Manoel
Oldham
Pepys's
Seminole
Theol
Vasili
Verstande
Witwe
archbishopric
ascend
caminos
conoce
disgusting
doted
duets
délire
faints
fringing
indemnification
inseparable
itsekin
mahdollista
mates
peri
pilfering
poil
restee
#!comment: 65401 - 65500
s'enfuit
sapping
sellainen
sesame
sè
tentes
thralls
unanswered
uninfluenced
ventricle
vornehmen
Antarctica
Bands
Collin
Cyrano
Dabney
Ducange
Eclipse
Enquiry
FLOWERS
Gunn
Lawrence's
Monet
Pflanzen
Possessing
Robber
Romani
Sophy
Spear
Tooke
Unit
Vaudemont
WALLACE
ants
atrophy
attitudes
avers
bedewed
blacksmiths
bronchitis
chimneys
compiling
conned
curtsy
doan't
duplicated
effaced
extraordinaire
franche
gegeben
grieved
größere
hussar
impart
lustres
maidenhood
musketeer
ningun
paw
poetes
rigors
sienne
sottise
toucheth
unexpressed
vlakte
yours.'
Angelegenheit
Babcock
Caddy
Cadell
Calabar
Daer
Darauf
E.B.
Edge
Excess
Hasta
LOUISA
Land's
Leicestershire
Mashed
Mikado
Noirtier
OCTAVIO
Penzance
Perrine
Pillow
Robertson's
Sinfi
Speaks
Thou'rt
Unc'
Zool
aviators
betided
cabins
calor
captains
choisis
#!comment: 65501 - 65600
corns
cravate
dressings
désespéré
elevator
emulous
equalize
escaping
fitted
genug
imputing
inexorable
jute
menacingly
nej
ongles
pussent
rechercher
retributive
revinrent
shredded
smarted
socialisme
statistics
unfavorably
Brunhild
Cephas
Classic
Cremona
Dunciad
Gebet
Hayne
Jackal
Kind
M'sieu
Marechale
Pythagorean
Schriftsteller
Shipping
Soap
Toten
batailles
canticle
cantonments
captaine
chided
clairs
cochon
condign
conveyed
coûte
création
d'orgueil
dak
deadlock
dispenses
drapeaux
encouragements
envenomed
fairies
girths
gle
gutem
hang
olevansa
partition
pauperism
pestle
plashing
reçus
romaine
rovers
sacrament
schoolmaster's
sentinel
seuraa
tills
untying
vano
whirl
Aias
Anzoleto
Archipelago
Argonauts
Buchanan's
Calle
Chingachgook
Convocation
Djibouti
Där
EYES
FALSE
Front
Gentleman
Grape
Inglis
Inspiration
JULES
Keraban
Leidenschaften
#!comment: 65601 - 65700
Leven
Pelusium
Regiment
Rosse
TRADE
Toto
Wha
again....
amphitheater
apologize
arraignment
billig
canopies
d'Orleans
dolt
festivity
forebodings
generis
genially
invaluable
parchment
prohibition
rakkaus
ramparts
regis
rencontres
shrieked
sociales
solennelle
staking
studios
transfiguration
venire
whom
Archbishops
Barebone
Browne's
Cheyennes
Iseult
Jews'
Juengling
Lauder
Lecky
OD
Ormsby
Physically
Schauspiel
Shiraz
Stamm
Sutter
Tahitian
Tybalt
Waugh
Wrought
allee
blacked
bouquet
briefer
buissons
caissons
calumny
comed
contraries
countess's
couvre
covey
dallied
decouvert
deportation
dore
enempää
gebrek
gesticulation
improper
longa
mane
marine
munched
nonchalantly
oratorio
passés
pellets
pettiness
placés
respiration
stript
toma
traegt
zaten
»Minä
église
Anthropological
BOARD
Bazaar
Beings
Bevis
Bradley
Exhausted
Gethsemane
Invincible
#!comment: 65701 - 65800
JERSEY
Leopard
Matth
Misther
Mute
Northumberland
Otranto
Peuple
Richardot
Sais
absentee
appeasing
avere
candidature
cloches
commissaries
cove
dyspeptic
easiness
fairy
houding
ibland
infinitum
insufficient
invoice
koennten
l'ardeur
lointains
nickte
nigher
pouces
punishments
son.'
soupirs
stubby
superieure
tablier
vassalage
verum
vidste
vile
vraagt
'Hear
Adm
Affair
Badman
Carriage
Combat
Corp
Crompton
Dritter
Emilia
Frogs
MARGUERITE
Messiah
Mirah
MoisÃ©s
NORTHERN
Realitaet
Ro
Rumour
STANDARD
Samaritans
Sorel
Strong
Valhalla
achten
amends
bourg
breathings
cobalt
conclut
consorts
crepe
d'Aiguillon
dets
discouragement
gewoehnlich
incrusted
jedermann
jeunesse
marshalling
metaphysician
negligence
overwhelmed
prescription
prude
quedó
ransack
regardai
replica
roofing
royalistes
sensorial
shad
smirking
teacupful
teamster
thermometers
towel
#!comment: 65801 - 65900
unicorn
vendor
wit's
woulde
'Young
Acres
Ambroise
Conferences
Cunning
Durance
Fanshawe
Gem
Golf
HENRIETTE
Hibernian
India's
Konstantin
MIDDLE
Magus
Opal
Pistol
Pro
Pylades
Scotland's
Tale
Tapio
Verwirrung
Where'd
allenast
appraising
beides
bibliothèque
cama
drowns
equally
hysteric
insomnia
intonations
l'appelait
l'avoue
marteau
miniature
nd
nightmares
penniless
prepossessions
profil
puolesta
rara
reunions
rubicund
smudge
strongest
twijfel
unenlightened
whensoever
zocht
'Ow
BIRD
Conolly
Conservatoire
England.'
Flossie
Galatea
Georg
Gibbon's
Iowa
Koerper
Lilburne
Meilen
Parsifal
Phnician
REPORT
Separation
Shin
Sina
Successful
Tomas
Turan
Turm
abet
advisers
beschlossen
bloud
boors
cons
corrals
cowards
cuneiform
draga
droned
facets
faut
feels
feit
fixés
hel
hells
hyenas
intérieure
#!comment: 65901 - 66000
jewellers
kennen
legumes
lunches
manquaient
n'aimait
personae
potentialities
pruned
päätti
quin
rakish
rekindled
requisite
scurry
siyang
tasted
transposition
trending
unstinted
vertuous
vieron
þät
Allinson
BORN
Benjamin's
CENTRAL
CHRISTOPHER
Cawnpore
Chalons
Decke
Delany
Dol
Efter
Flametti
Fraud
Gemma
ISABEL
Longstreet's
Messages
Mohammed
Nailles
Nom
Nonconformists
Parlement
Relative
Schluss
Soleil
Southampton
Stockbridge
Wiggins
abuses
angoisses
calf's
candidacy
collided
conge
deer's
engulf
etais
gewoonte
golven
harlequin
hues
leid
m'aime
mechanisms
mei
meretricious
mousquetaire
médecine
obscenity
pelican
physiologist
procede
quicker
raisin
recht
respondió
ruled
s'aperçut
sanaa
scares
shrewdest
teatro
violet
weise
yellowing
'Better
'though
Blessington
Claudian
Durst
FURTHER
GUSTAV
Harley
Herz
Lasst
Merriwell
Potter's
#!comment: 66001 - 67000
Proprietors
Schuster
Secretly
Slone
Tra
axles
besuchen
brooches
bully
collared
courtes
disproportioned
drain
déclaré
eaters
educators
estancia
frontière
grossier
iloinen
interj
liberals
litteraire
lourds
membra
northernmost
pavé
portefeuille
priestesses
quarter's
sublimes
swivel
thwarts
trugen
vendetta
veo
vruchten
warranty
émue
Archie
Campion
Degrees
Favre
Flavius
Folsom
Fowler's
Funds
Jellicoe
Muratori
Tarkington
Thornton's
Tillotson
Toil
Tuli
Uli
Veronique
Vessel
Whitworth
altura
bessere
cannon's
canteens
castles
diabolic
dialectical
fermeté
fiasco
flows
greene
ilk
interpolation
irreverently
kepe
l'organisation
latitudes
marches
minuten
nationale
roadway
saintes
specter
suivent
themes
thys
tomado
unfavourably
unwell
whirlwind
'had
Celestine
Chaise
Dravot
EXPEDITION
Ibsen's
Josaphat
Macedonia
Nellie
Orten
Pawn
Rays
#!comment: 66101 - 66200
Structure
Tantalus
Tellheim
Temporary
Tipperary
Valdivia
againe
aller
andres
ascents
cam'
capon
claimed
cle
cocoon
critic's
disentangled
docteur
draughtsman
driest
drin
facilité
for.'
leprous
linnet
mío
nebber
odious
onlooker
outbreak
payments
prolonger
rewritten
rhythmically
stodo
sustenance
till
verified
weaver's
wheezing
y'u
Angel
Austrians
Castillo
Chan
Clifford's
Contessa
FOSTER
Gospels
Hazael
Identität
Inclination
Isaac's
Jupiter's
Mammoth
Manchus
Milesian
Rhymes
Rudolf
SOLDIER
Sand's
Scanned
Staines
Thar's
WALLENSTEIN
adventured
affront
bungalow
chang'd
favorites
flashy
foolery
franz
gallops
geringe
hangen
have.'
herrlich
indecisive
intermingling
l'infini
meerschaum
mitigating
mortem
nuns
polish
posto
reasoner
reflets
renverse
rubans
shabbiness
séparation
tabooed
Champneys
Danby
Englanders
Finds
Ganymede
Gedicht
#!comment: 66201 - 66300
Hallock
Hewson
Ministers
N'importe
Navarrete
Prague
Rat
Rhodopis
Segovia
Sligo
anatomist
atonement
attics
bekannten
bloods
bosh
broom
capitulation
chevet
countered
drawed
dArtagnan
dépend
echt
eclipse
escorts
exploit
formas
fruitlessly
helper
intervenes
joutui
mieleen
observers
omtrek
pagodas
persuasively
prieur
ratione
sentado
syystä
transports
trestle
vache
vegetable
vendors
whalebone
Botha
Canty
Coney
Eurydice
F.M.
Halcyone
Helena's
Lothian
Methodism
Mistris
Motive
Plantations
Sempronius
Shadwell
Toby's
Truce
Willie's
admirer
animales
bareness
battlement
bust
elegies
ertragen
fevrier
forecastle
frequenter
imposing
laves
legions
links
neuve
orchid
patronising
remplissait
reproduction
restorer
samovar
secours
sichtbar
sometime
speakers
spirituel
stump
sublimate
talar
vestidos
zodiac
Arrangements
Burschen
Fusiliers
Harrisburg
Lebanon
#!comment: 66301 - 66400
Penn
Punta
Resting
Soule
Surg
Wanting
Würde
Yung
armé
astounded
burthens
caked
capriciously
cataract
cime
coquetterie
corpses
courbe
deformity
desseins
devolves
discontinuance
démon
escapes
exercer
exonerate
fata
inharmonious
inherently
irrefragable
magnanimity
makt
manawa
mileage
miner's
nullity
piebald
pochi
poorhouse
prudente
reminiscences
roughs
salido
schlechten
sorely
spurted
starts
toisten
tousled
unmask
usurers
wincing
Astonished
Benoit
Bertin
Buckland
Clifford
Froebel
Hebert
Hinkki
Iago
Kunz
LLOYD
Morn
NOTES
Piraeus
Plunkett
Preservation
Reggio
SALLUS
Slough
Thurstane
anthropology
batterie
beginnin'
calves
cauld
chrétiens
daags
derjenigen
destitute
deviating
doorsteps
drug
drummers
empfing
gnral
houseboat
knolls
l'erreur
mieltä
mélancolique
n'osa
neun
paddy
perils
rattle
raves
recommandation
#!comment: 66401 - 66500
reorganize
statuettes
sner
sù
terriers
unconscionable
unsociable
zweimal
élan
Albine
Anglesey
Barker's
CHARACTERS
Chase
Daphnis
Erlaubnis
FARM
Hoop
Laßt
Melancthon
Montoni
Olsen
Parma's
Rice
Rougon
Sigmund
Solicitor
Speaker's
adressa
amico
aristocracies
chastising
cherchent
cinch
confiscations
d'intelligence
discontented
disfavor
ernstig
freeze
geheimen
habituelle
helas
implicate
isänsä
liepen
lond
mishap
murther
parrot
refreshing
reloaded
rim
soliloquized
summat
superieur
supervisor
thickets
tigre
translator
transshipment
unforgiving
warbler
                                                               n
Blacky
Demi
Dog
Gesicht
JANE
McCall's
Mikko
Pampas
Reiz
Sabin
Spaniard's
Vaninka
Vergon
Wolfe's
Ye've
adultery
apprized
astrological
aurinko
chaplets
dotard
falsche
fecit
fromage
garni
herinnering
hopelessly
illum
inaction
indiquait
joko
let
morgon
neighed
ooren
plucks
#!comment: 66501 - 66600
priced
qualifies
ruban
senator
senator's
strumpet
tabular
threads
twinkled
xxxvi
Antes
Bemerkung
Cent
Dieux
Haggard
KNOWLEDGE
Leitung
MURRAY
McClintock
Mirror
Noe
Or
Squier
Verner
atteinte
begaf
corruptible
creuse
dépôt
fallible
fantastique
fertilized
forcée
fouler
gamins
geese
humbug
já
konnten
materialist
modernized
morphia
moy
natten
oido
plank
prides
quire
scandalously
shorter
substituted
sûrement
talus
tota
unfrequent
vien
volunteering
'An'
Andrey
Atwood
Bethink
Bruders
Diarmuid
FISHER
Hater
Inch
Knife
Nachbarn
Omnipotence
Oxus
Pursuing
Ronder
S.S.E.
Staats
Verres
absorbent
accumulates
audibly
backwoodsmen
deigns
destinées
finna
gaenzlich
harer
hereinafter
loaf
manumission
merchantman
morto
murmurait
opposer
pard
parsnips
perspectives
pester
porteur
qu'Ã 
s'avance
sawe
struts
#!comment: 66601 - 66700
whistling
wordt
Alister
Bhaer
COLUMN
GUY
Grivois
Hoheit
IRVING
Kopfe
Larcher
Lemme
Nouveau
Ptolemies
Sleuth
Stiles
XLIX
alarum
bathers
boite
centaine
collated
deviltry
disgraced
dressa
dwarf
département
enemie
frames
fraudulently
gloire
impetuously
liebes
lume
murders
olemassa
pickpocket
plaça
prÃ¨s
prétend
rationality
reasserted
reassuringly
reconsideration
reposait
sects
sempstress
showeth
siluer
sloppy
sour
sulkily
undefended
uusia
venia
voorzien
weshalb
witticism
Allegro
Allowing
Annan
Asako
Averil
Capture
Cornelis
Esel
Essence
Ferragut
Firma
Framley
Inquisitor
Meditation
Nashville
Parian
Pforte
Prima
Quarrel
Shaw's
abjectly
benefactions
blonds
botte
bountifully
clefs
coucher
daheim
deadly
detruire
elects
favori
fawns
gewann
gondoliers
improvidence
l'Amérique
mundi
nubes
pomp
posant
refrigerator
#!comment: 66701 - 66800
reichlich
renonce
scalp
servaient
wreaked
ziek
'Were
BEAUTY
Bertie
CHICAGO
Chesnel
Clytemnestra
Coates
Effendi
El
Epaminondas
Gales
Grateful
Kéraban
Muscovy
Narada
Partout
Rag
Reflecting
Reste
Rhyme
Segur
Thal
Vineyard
antic
candies
che'l
commemorating
confuted
costliest
criado
daardoor
dejado
deposit
deposits
dirais
dishonor
enforces
eng
entier
genus
hinc
jurer
lettin'
offshoot
pervasive
purifies
quartette
recrimination
servicio
stout
sweare
toimeen
tomando
tortures
twenties
unconcealed
virtud
Bord
Chickens
Craik
Fontanes
Hånd
Karma
Lived
Moriarty
Moulton
Oudinot
Particulars
Peters
RELATION
Redclyffe
Wali
Wegg
apathy
bange
bestirred
calabash
confie
courageux
crowbar
d'Epernon
darkies
dictate
fatherland
heterodox
inquisitorial
jedenfalls
koude
kuu
mayores
mockingly
ond
parer
prints
#!comment: 66801 - 66900
puncture
reconsidered
saddening
snag
squealed
stalled
traps
twaddle
vertebrates
vobis
yokes
Anastasia
Bevölkerung
COPYRIGHTED
Crawley
Drill
Editor's
Emilia's
Exile
Fuehrer
Gordian
Interpol
Jahres
Jone
Koch
Mediator
Mercure
Mischief
Peggy's
Poker
Provinzen
Restaurant
Sakra
Sault
Sesostris
Sharp
Sullivan's
Trans
ailleurs
autorités
bodem
calmer
d'aucun
doom'd
everyone's
ferme
haussant
hjem
ilka
leanings
multiform
passi
preeminently
puma
racines
recession
rectangle
remodelled
riant
situé
smirk
steckte
treasuries
unrecorded
varandra
whaur
wheedle
Americanism
Can
Cis
Comanche
Dickon
Distress
Drunk
Florrie
Grown
Gyges
Harrigan
Hecuba
Herbst
Jord
König
Laurier
Monny
PROLOGUE
Rap
Reims
Resultat
SET
Sachsen
Skeleton
Skye
Smolensk
Solange
Sonora
Streams
Stücke
Traces
accordin'
ballad
#!comment: 66901 - 67000
couldna
devinrent
execute
fording
holdin'
huolimatta
interdit
joissa
keel
killin'
kopje
mazy
neckerchief
negotiator
oat
paisiblement
panel
possa
regicide
satisfy
serfdom
stiletto
thru
toils
toughest
trespassed
unfading
ute
warding
wreathing
éternel
'uz
Banquo
Chios
Fee
Ferrol
Garnish
Ink
Jacobean
MME
NOVEL
Pye
Reardon
Roms
Septuagint
Vistula
abominable
bickerings
complices
confondre
cornes
dejando
dependable
disciplinary
disembark
drover
fantôme
frisking
guerrilla
guile
heartlessness
hostel
imported
innombrables
intelligibly
lashings
meuble
passers
pensée
pulp
sententiously
solicitor
spitefully
sufferer's
takest
vix
vuelta
Christophe
Cowper's
Earthly
Excelsior
Fernande
Fingal
ITALY
Kentuckian
Lent
MIT
Murdoch
Neglect
Paula
Polyphemus
Preston
S.J.
Sewall
Tilden
Varus
Witches
ahoy
brakeman
c'en
#!comment: 67001 - 68000
clout
completer
connaissons
cryptic
d'ogni
fillets
finery
haven
hoek
impressively
lacquered
laughin'
louse
median
n'eussent
negotiators
obtint
ourself
overall
pasha
plaie
prows
resuscitated
reunite
règles
scheiden
vigorous
Amalia
Annahme
Batelier
Benedick
Blast
ELLA
ESCAPE
Fuller's
GEORGIA
JOY
Lor
Mabel's
Mingled
Penal
Shepard's
VOLUMES
Waldron
Wynnie
apposite
breasted
capered
clownish
comparer
dietary
décidément
holte
ignoramus
impish
jurisdictions
kiuj
largess
legion
mermaids
montagne
ober
p'raps
possede
purported
quidam
recueilli
réparer
stringy
stunts
tapage
tediousness
testily
toasting
torre
wheedled
ympärillä
Arnaud
Bowing
Castell
Daney
Eldred
Fire
Fluß
Frankfort
Frisian
HALF
Hazardous
Hvor
Lavendar
Loristan
Malling
Maloney
POPE
Pandava
Panney
Pg
Stafford's
Surrey
WHILE
#!comment: 67101 - 67200
Westchester
Wonne
absolution
arraign
beverage
cailloux
comers
continuaient
drückte
festa
gamesters
jopa
mur
nudity
pensando
pigtail
riefen
sautant
siervos
sourires
spool
tali
toren
varlets
vertrekken
whelps
yawned
'Uncle
Bearnese
Beech
Bingle
Civic
Depth
Discours
Fraternity
Herrlichkeit
Hume
ICC
Kapital
Laws
Lobster
MISSOURI
Magian
Mateo
Mitglied
Neuilly
Ninny
Tito
Trading
Virgie
attente
banners
believers
boatswain's
dastard
debater
effrayante
eighties
elbows
engineering
geistige
grandpapa
herhaalde
honger
howitzers
jupes
könnt
mistresses
oppressors
ordres
oriel
outbuildings
package
palliation
phase
pillage
plateaus
plebe
poursuit
revolutionize
supervised
trahi
yellows
ANNIE
Ambulinia
Books
Burkina
Dacre
Edgerton
Irenaeus
Kremlin
Leibe
Louis'
Louise's
Lubin
Neckar
Negros
Noureddin
OFF
Papa
#!comment: 67201 - 67300
Smell
Squadron
Sunk
Superior
Thurlow
Wharf
agape
bizarres
cherubs
coloration
conservatory
costly
courtship
dispatching
divans
député
effluvia
entourage
equivalent
facultés
fete
gebleven
gesehn
glycerine
hides
hieher
hyperbole
ib
ideality
indolence
krygsvolk
l'enceinte
mutations
nerveuse
ojo
opere
penche
preferable
tendril
thocht
thoroughfare
»Mutta
étrangère
Argosy
Bene
CLEMENS
Caribs
Condorcet
Corne
Danes
Dusk
Eitelkeit
Eleusis
Farnsworth
Geschichten
Gesichter
Hayden
Howells's
Identitaet
Lawes
Motley's
Neues
Outwardly
P'ing
PENNSYLVANIA
Priam's
Psychologie
Rosenberg
SOCIETY
Toll
Valdez
Wyllys
agog
blockhouse
bushrangers
calomel
conocimiento
consistent
declamations
discontinued
draagt
emendation
fashions
galls
gêne
housetops
infirmities
jersey
notifying
pareva
peasants'
plastering
polished
removable
room.'
saluted
snowshoes
tureen
vaches
vituperation
#!comment: 67301 - 67400
walk'd
'Bring
't
Ashby
Assam
Bracciolini
Brunnen
CO
Damnation
Denis
Devonshire
Div
Forsooth
Gemach
Geschrei
Hittites
Loftus
Madonnas
Mahmoud
Ridiculous
STUART
Savages
Shiel
Thorne
commit
commoners
cornstarch
essayant
genere
incompetency
killeth
leek
mit
national
parley
purposeful
relishing
resentfully
savings
seashore
sijaan
silmä
solidement
utilization
vagina
wetten
yeas
AEneid
Apis
C'etaient
COLUMBIA
Collins
Crew's
Dried
Falsehood
Freya
Geoffrey's
Go
Grainger
H.C.
Habeas
Homoeopathic
Kingsland
Kleidung
Macgregor
Morrell
Praxis
Rapidan
Roden
Schwestern
Thenceforward
Tylor
Valeria
Walton
alumina
ameliorate
appartiennent
axis
bier
cuire
demerit
devoured
diablo
distanced
effectually
embrassa
enrichment
freedom's
frivolities
futures
grovel
houres
inheritor
l'arrivee
misanthropy
naderde
niillä
nuevas
prolixity
rakas
#!comment: 67401 - 67500
rejoiced
retiré
rinsed
satrap
shyly
spaet
stewardship
suchen
thuis
toucha
translated
unbounded
vieras
âne
Aietes
Arethusa
Atheism
C'Ã©tait
CODE
Curtis
Everything's
Force
Forsythe
HORN
Haworth
Intent
LVII
Lazaro
Mayhap
McAllister
Mingo
Murillo
Nilus
Simmonds
Trent
Vittoria's
Weren't
assemblage
callousness
canals
comedie
darling's
deprecatingly
disparition
dran
engraving
fiers
friendships
glutinous
hoechste
infringing
invokes
kirkon
lair
mercer
molte
mous
passen
pew
regalia
scape
sensibilité
skips
smouldered
spluttering
studying
technological
terrific
versprochen
wierden
zamen
'Deed
'Tisn't
Applause
Arnheim
Bungay
Celia
Eustace
Experimental
Finns
Galusha
HENRI
Jumbo
Kategorien
Keats's
Lightly
Lund
Meeker
OPEN
Papst
Queenstown
R.H.
SHIP
Zahlung
Ziele
abase
assises
bescheiden
cabbage
cer
#!comment: 67501 - 67600
clocher
complex
corroborative
curiosities
duas
eeuwen
feller
flatten
gelangt
gnomes
gowned
greep
hoffte
honra
impossibly
lark
leakage
m'était
mai
mies
möge
napkin
novelist's
pantheistic
physicists
rotsen
saadan
stipulating
testy
vainglorious
vascular
velocity
volontaire
zachte
zoodra
zynen
Alexius
Antioch
BRIDGE
Beggar's
Bruin
CARL
Cymbeline
Detricand
Duplessis
Fluch
GROWTH
Gedichte
Gockel
Greenfield
Habitat
Horrocks
Lan
Lyra
Maidens
Offering
Peerage
Prudy
SKETCH
Satyaki
Spent
Stetson
Vand
Zambia
Zouaves
accueil
arrêtés
carton
charmantes
couvrit
depit
dreamland
eivätkä
erwartete
furlong
gardant
gobble
greed
insidiously
interludes
loft
loob
lundi
mères
ordre
pasaba
pucker
pyjamas
representations
rubble
sanctity
subtil
tattooing
tomo
tunc
tuuli
typographical
uebel
whisking
zoodanig
#!comment: 67601 - 67700
Auditor
Bellenden
Bickers
Bucks
Chapeau
Chickasaw
Communication
Compassion
Dagon
Enthusiasm
Hälfte
Kantor
Mexicans
Morano
Muslims
Parramatta
Piano
Sentinel
Settlements
Soliman
Waal
basing
bearskin
cheque
coupa
courtesans
eilt
ellipsis
familiarize
financing
geglaubt
gleichgültig
ibid
jäänyt
lointaine
luuli
medelijden
mend
minded
mores
mukana
mythic
mélancolie
organes
paladin
plumber
protect
sho
ske
soulagement
sprang
squinted
subsection
sunshade
theorist
tão
unsavory
upholds
wander
'fraid
Beauchamp's
Bonnet
Christchurch
DISTRICT
Driver
Gracchi
Hardwick
Indiaman
Maddox
Maxwell's
Metaphysics
Num
Pleas
Prescott's
Program
Rehoboam
Reynolds
Rood
STRONG
Screw
Secundus
Strait
Twee
auringon
bail
barbare
bleed
bowstring
capillary
coaxingly
colossus
conquête
coöperation
deliver
diamant
eind
empirische
erlauben
ewer
exigences
#!comment: 67701 - 67800
foin
iles
jupe
könne
l'antique
lambs
lavishing
ministries
moralischen
omstandigheden
palest
plaguy
popery
prongs
savours
shallower
singers
stata
suzerainty
tempted
traitait
undertakers
writ
Akka
BROADWAY
Bertram
Candido
Cathcart
Dichters
Fall
Jai
Keble
Mich
PRINCESS
Pekka
Siddha
Thun
Vertreter
Vorsicht
WINSTON
Whene'er
asunto
battue
blanke
cha
cocoanuts
commandant
communs
confiscated
coyness
différent
dudgeon
electrode
englische
epouse
fondly
homeliness
humain
interessant
klaar
l'ignorance
mourn
n'existait
oscillating
pediment
pressa
razones
realize
rebuffs
revisiting
seventies
sparkled
summum
zorg
Allington
CAPE
CATHERINE
Censor
Draxy
Fosdick
Gibson
Isolde
Kaiser
Luella
Oriana
Parsonage
Plassans
Randolph
Sanborn
Spray
Watson's
Wow
affirmer
aggregated
ambassadors
barrage
barrels
behauptet
bereitet
bloße
#!comment: 67801 - 67900
caniyang
cap'n
cendre
clave
cordials
corriente
costumbres
crowned
d'Espard
donning
débarrasser
ebon
eenigszins
eliciting
extras
handmaiden
haunted
hazarding
impaired
individualistic
ineffaceable
jolle
l'Académie
mollify
mutation
neutral
overwhelms
pendule
perching
recantation
regulation
reicher
resister
rustig
sods
souvient
split
tendue
tierras
venga
vo
ABBOTT
Amis
Athabasca
Ausbildung
BODY
Bayern
Broune
Burman
Connell
Consequence
Croton
Delaware
Entscheidung
Frankenstein
Holt
Instant
Interessen
Mayeux
Medici
Neighbours
North's
Osage
Polen
Proz
Trelawny
abrogation
accepté
conspiration
cuisine
cutaneous
decider
digno
erklären
formulating
geneigt
helft
inaccessible
jamás
nimi
ordains
réussit
sceptics
semejantes
subordinate
tract
transformer
tredje
unemotional
'Remember
Azerbaijan
Conquest
Fancy's
Freiburg
Fromont
Gabon
Horns
Khoja
Lauderdale
Merivale
#!comment: 67901 - 68000
Noth
OPEC
Olin
Pinocchio
Protagoras
Rabourdin
Rockwell
Roussillon
Roxy
SHE
Siden
Sûtra
TAKEN
TOLD
Vegetation
WARWICK
apoplexy
assailant
book's
cruise
d'accepter
darke
dealer
demeures
dispelling
divan
familier
firelight
illuminates
irreligion
kanssaan
lumpy
malarial
nationalism
parvenus
perdre
poppa
prevision
reestablished
republics
ringing
s'élevait
saviez
slatternly
status
sugars
swiftness
that'd
tono
trussed
tuntuu
uebrig
unfasten
verließ
vertige
zamorin
ACTION
Baking
Blackfriars
Butts
CLERK
Conventions
EMMA
Ethelred
FRED
Hecla
Heraclitus
INTERNATIONAL
J.F.
JudÃ¡
Klugheit
Launay
Leyden
Lor'
Luxembourg
McClure
NATHAN
Oberst
Outlines
Plimpton
Scale
Scranton
Stellan
acto
aging
assurément
ballads
blé
ceremonie
coconuts
cowhide
deciphering
exposé
farine
fraternity
freut
glisse
gracefully
inculcating
ine
#!comment: 68001 - 69000
injurious
manservant
mantel
n°
parallelogram
plaints
shet
solitary
statesman's
são
tempete
tremulously
voorhoofd
weiteren
Ausgang
Biology
Bourg
Bullions
CHURCH
COUNCIL
Characteristics
Einrichtung
F.W.
GOD'S
Garvington
Hales
Hilaire
Katerina
Keeling
Lieutenant
Massingbird
Multitudes
Outline
Palast
Percival's
Reduced
Slender
Tanis
Theophile
Zillah
anzi
begint
confectionery
cramps
criminel
dandelions
drams
elevators
enfermé
exorcise
fawned
fighter
getreten
hustings
lemme
muleteers
muse
negen
powdery
precepts
proselyte
respite
roepen
rustlers
soupçon
sowl
steer
telephoning
vollendet
workmen's
wrestlers
'Monsieur
'We're
Alaskan
Bolshevik
Bonbright
Bousquier
Cushman
Duft
Ephesus
Euler
Fearless
Geometry
Grows
Kincaid
Manston
Mariners
Martyn
Meshach
Mullins
Poulain
Ragusa
Ravenswood
Rolland
Sprich
Varieties
Wait
Zustande
anathemas
awestruck
#!comment: 68101 - 68200
bem
continuo
dandelion
decida
enigmas
environs
etoit
facings
flop
foolishly
freier
gouffre
habilement
horriblement
ills
l'esclavage
landholders
maand
passive
provokingly
quÃ©
seltsam
sentimentally
slide
slowest
strawberries
subtilty
tourbillon
unborn
wildernesses
Anguish
Bedenken
Burdett
COMMITTEE
Capacity
Civilisation
Cutter
Despard
Dose
Dunstane
Glyndon
Gymnasium
Herculaneum
Hotspur
Lawford
MEANS
Manton
Oesterreich
Phaon
Resaca
Stil
Vices
WHOLE
Wise
anything.'
arbitration
attentif
bovine
buffer
communistic
creme
curtsied
difficulte
dogs'
décision
ensnared
epic
featured
fractures
fulle
gaslight
headmaster
hemlocks
l'appel
l'assassin
lamented
looted
mandat
menstrual
microbes
neighbourly
palasi
peppered
persistence
physically
plume
prudery
redressa
reside
rhododendrons
régnait
salud
sassafras
tanden
toiselle
touchante
tron
voyaging
xv
Abuse
#!comment: 68201 - 68300
Adventurer
Akt
Chastity
Chosen
Chung
Colosseum
Concordat
Conwell
Felde
Furness
Galt
Judgment
Klang
Kuenstler
Lofty
MARLOW
Mummy
NEA
Peaceful
Pulcheria
Ruben
Somalia
Tregear
Tub
Vostrand
Wick
Wodehouse
Zou
a.a.O.
arrowroot
attrition
bagatelle
bondit
calculus
clipper
costumbre
d'années
d'hotel
dental
deutscher
drown'd
dépêche
entred
eterna
falla
figlio
flattering
garcons
gourmand
homestead
incarcerated
incorporeal
jego
l'epee
loyalists
mayonnaise
mighty
outa
outcast
overige
paikalla
partirent
pelf
presidente
protéger
quart
retenait
revolutionized
salmon
turgid
wronged
'f
Achilles'
Aylward
Brahmanism
CLASS
COURSE
Clarence's
Congo
DIVINE
Dagaeoga
Earnest
FAR
Fridays
Frowenfeld
H.G.
Insall
Macrinus
Mat
Peleg
Pursuit
REPRESENTATIVES
THOUGHTS
croirait
cuyas
dazzlingly
dents
diferentes
embarrassé
facta
#!comment: 68301 - 68400
foie
gebruikt
gemaakt
habitue
hearin'
hedges
hushing
jailers
jessamine
knits
lass
livrait
menschelijke
moccasin
mutinied
nimbus
noemt
nôtre
overlap
pander
personated
phosphorescence
playwrights
poulet
slogan
solidified
speciality
supercargo
tarn
theorie
'New
'Suppose
Arbitration
Ascanio
Brynhild
CAUSE
Candia
Char
Charges
Coercion
Dollars
Gallipoli
Huntly
Ismael
Louisa
Ollivier
Paragraph
Provence
Rawson
Tupia
Urrea
Zenith
adaptable
advisory
annals
anticipate
brilliants
carryin'
chercher
china
crâne
dictation
eet
end.'
erklärt
fanaticism
gentille
geschwind
maie
mechant
repetait
replenishing
río
s'attendait
sedulous
sist
squabbling
stannade
synes
transzendentale
trouw
tubercles
wintering
'Mamma
Amour
Ashes
Barnabas
Becomes
Beschreibung
DEDICATION
Deny
Excessive
Fled
Frederik
Jewry
Joy
Kamar
Petri
Quonab
REMARKS
#!comment: 68401 - 68500
S.M.
Schluß
Shelton
Spectator
Steen
Thurloe
aime
anatomy
barrière
catholiques
certificate
commissions
confluent
daarin
debilitated
disclosed
effectual
empfinden
filthiness
foreign
foresees
hecha
hyvät
intanto
l'aurais
letztern
lieges
milliner's
monarchs
overdue
paternelle
stroom
sunflowers
syringe
vände
weake
»Se
Aen
Ape
Avila
BIRTH
Carlo
Friede
Hafiz
Ker
Kopf
Lt
Manufactures
Morse's
Munk
Repeated
Repose
Restore
Rick
Simpson
Sylvanus
Thothmes
Unitarianism
Urged
Webber
Whitefield
adorers
chaff
chilly
condoned
d'horreur
d'État
dipper
dualism
dyer
extorting
glossary
harde
hof
joutunut
maitre
mingled
moque
odottaa
pleura
pressentiment
refrains
s'avanca
saivat
searched
sheath
soma
stretch'd
theim
unorganized
violentes
zigzags
Atlantis
BAILEY
Bekanntschaft
COLLINS
Collect
Derleth
Dressing
Eintritt
#!comment: 68501 - 68600
Faria
Gaben
Gryce
Hotchkiss
Ins
Lili
Marjorie
Ol'
Parting
Passy
Philippe
Pump
STAR
Si'Wren
Stocks
Whiskey
agnostic
alegre
aniline
authour
blanche
bowels
clover
commençaient
cxar
dumbfounded
fardeau
foorth
geringsten
gobbled
guise
incurable
insista
intenser
loyal
machinist
meening
muro
omasta
ounce
perspicacity
predicted
remedied
scaffolds
steen
students'
stumpy
écouté
'would
Arrange
Augusta
Beta
Bidding
C.F.
CARNEGIE
CAROLINE
Clapperton
Colquhoun
Connected
Doubts
Flemming
Gull
Halifax
Lighting
Mounting
Ophir
Republicanism
Rosey
Rubbish
Stafford
Vin
Weibe
Weigh
Wirtschaft
audiences
blunderbuss
boeken
brillaient
concoction
conquis
countrie
deposited
discipulos
disputations
dizzily
embroider
fri
herrat
indite
ketched
libris
meaneth
mold
olemaan
pedestal
pike
poètes
profane
prominence
päin
#!comment: 68601 - 68700
raid
repealing
represente
reyes
rupture
scrupules
seethed
ut
verdadera
waarlijk
watches
zekeren
öffnete
APPENDIX
Banquet
Beispiele
Besancon
Desires
Ganga
Geliebte
Girls'
Goujet
Illusion
Millbank
Mistah
OFFICER
PROBLEM
Palus
Privilege
REASON
Rear
Reis
Schlosse
Slaughter
Turc
WTrO
Wall
afore
agens
atrium
autoridad
capacities
cawing
coachman's
cooed
entstehen
erzaehlt
excellency
gladiatorial
impenetrable
j'espere
masking
milestone
outlaw
pesant
planta
professionals
propping
sc
sophistical
stationary
steepness
stocky
tit
to't
unsettle
öffentlichen
'S
Ahnung
Alcatraz
Bouvard
Ch'in
Chasseurs
DONE
Dore
Georgey
H.B.
Johnston
Mahbub
Muni
Narcisse
Republicans
Stole
Suit
Sun's
Thistle
Thornton
Waterways
abundantly
autobiography
baked
brauchte
bucket
coo
daad
dissent
effectivement
embroil
entertain
exports
#!comment: 68701 - 68800
feldspar
ferns
finality
geheime
heiresses
horrified
jangle
lampes
mendicants
overhang
perform'd
quer
reflector
rejste
serré
untenable
venu
vous...
wesentlichen
yearly
Algy
Andros
Asleep
Bartlett
Became
Biddle
C.S.
Cleggett
DEDMOND
Darlington
Ea
Expressions
Gotama
Hesper
Lam
Mercadet
Portion
Portugall
Row
Sess
Staniford
Teller
Tiffany
Trina
abolition
allèrent
betel
caisses
christianisme
chromatic
commanda
cookery
crannies
delectation
destinies
destructive
displacing
echoes
encircles
fasting
flay
headsman
kvinna
mène
mêler
nicknames
objectionable
officered
pampas
pardner
particuliere
planche
plummet
poising
popolo
s'élève
schenken
tested
theses
traitor's
tänään
undan
unenviable
veracity
volontaires
wider
Addition
Candeur
Chef
Elie
Feeble
Glanville
Glendower
Greeting
Hindustan
Hopalong
Lansmere
Lot's
MALISE
Nodding
#!comment: 68801 - 68900
Rapidly
Zal
appliance
bauxite
calcaire
chrétienne
clematis
cobbler's
commencent
courtier
disgraceful
donnes
ennenkin
equity
escorte
exemplification
feriez
freshet
honourable
inconsiderately
l'argent
lobby
maggots
mattered
mêlé
näiden
näkyy
possest
reden
reprobated
rhetoricians
scoffs
subj
tapestried
transposed
trebled
undulation
unearned
waltz
waywardness
Belize
Betterton
Bona
Bonneville
Bred
Bulls
Chet
Cormon
Ehrfurcht
Evje
Featherstone
Gay
Goe
Greenville
Hessians
Heythorp
Joyce's
MATTER
Pracht
Reunion
Salazar
Sovereign
Spirit's
Surveyor
Trirodov
Vanstone
Wheatley
allein
arises
bally
brothels
compatriotes
crunched
crystals
dello
domestic
effectively
engager
fellah
godsend
gushes
haire
humorists
interjections
learne
mutable
needeth
oreilles
passera
penmanship
peons
platoons
porpoises
rabble
railways
ravin
recitals
ruminated
répandre
sales
#!comment: 68901 - 69000
schicken
serrure
talo
vivaient
watch'd
waterless
waxes
wildfire
wither'd
ANNIE
Beersheba
Breathe
Caw
Celebes
DEN
Demand
EUGENE
Gora
Hansel
Henrich
Hunter
Jansen
Mijnheer
Muth
Pres
Sue
TIME
Vidal
Wunden
ago.'
appuyé
archaeology
betrekking
buttocks
communist
diction
diversify
elken
exclamations
hugs
huomenna
iis
incriminating
indifférent
institutes
l'éducation
magno
matelas
novitiate
parle
policies
pulsating
rinse
snowflakes
songez
subite
thé
toughness
ungentle
verbo
waddling
taient
'gan
Al
Bushmen
Eunuch
Georges
Immaculate
Interstate
It'd
Levesque
Lumber
MONDAY
Maguire
Maskull
Peschiera
Pressed
Produce
QUIXOTE
RICHARDS
Ripon
Sister
Slingsby
Statement
Temptation
Valour
adore
attests
befinden
bromide
casteth
cheaper
civilized
clemency
cohort
despairingly
dimpling
empress
fagot
fiancé
#!comment: 69001 - 70000
haat
hauberk
holies
incommode
l'avant
l'ordinaire
lash
meurtrier
misdemeanors
ongeluk
onset
open'd
paie
pantry
parsonage
pinch
riddance
roams
segregation
sixpenny
soutenait
standest
superbes
superstitious
transition
Archbishop's
Barbicane
Beaux
Beweise
Boon
Boten
Cham
Chute
Dates
Dew
Discussion
Eliza's
Hancock's
Howe
LANGUAGE
Marjorie's
Prendergast
Satyr
TRAGEDY
Vorschlag
Waking
Wohin
abettors
associate
baja
banned
benignly
började
caudal
climates
controller
coronation
decompose
dringen
détruit
embarked
entitled
governors
haentae
hands.'
heiter
hôtes
indictments
kantaa
kädet
lookout
m'appelle
maintien
memory's
niissä
nobly
orphans
pestiferous
polled
päätään
roula
sequence
stewardess
vale
valued
watermelon
«A
AE
Bautista
Bosinney's
Brookes
Cassius
Dagobert
Englander
Foundations
Goin'
Hyrcanus
Jake
Lycidas
MONROE
#!comment: 69101 - 69200
Nouns
Octavianus
Reiche
SECOND
Stephanus
Stung
TOGETHER
Thais
Tostig
UND
ambitieux
beached
clangor
cutlery
denkbeeld
emigrants
endless
erregt
flask
fowler
friendship's
gallies
gather
gigante
haddock
höre
ignition
immediate
ista
leered
loger
marquise
modulations
niille
nunquam
oogenblikken
overseer
paljoa
pittoresque
presentation
s'expliquer
savior
screeched
seigniors
sickens
sockets
tijden
treasons
versa
volgt
wand
'Gentlemen
Achaean
Augustine's
Bathing
Bernhard
Brust
Calypso
Clarisse
Encounter
Gefangenen
Gellius
Henrietta's
Juice
Malipieri
Marques
Mosca
Olaf's
Outlaw
Packard
Perry
Philipp
Roemern
SAND
Sonoma
Spotted
Stillwater
WHITE
Wreck
acquiesced
annonça
argent
bartender
compleat
connaissance
consul's
dessins
detects
discover'd
entrèrent
erzeugt
espérait
exécuter
faery
griefe
heaps
intr
invitingly
miserables
nutshell
#!comment: 69201 - 69300
poisoner
presume
proboscis
pâles
radial
rebelling
rivalling
sabes
sherbet
specialization
sponge
surmise
tahansa
tío
Ãªtes
'Let's
Abolitionist
Alma
Astley
Ayrshire
Catalan
Climb
Conciergerie
Cosaques
Cyril
Damer
Defarge
Dictionary
Garratt
Grasping
Gresley
Grossvater
Herakles
Leech
Oktober
Planters
Rangoon
Raphael
Red
Sancho
Scala
Silber
WALL
attainment
basso
bedeutend
bleues
brokenly
cima
classifying
creepy
disabling
drowsing
dé
emptiness
expédition
gored
grottoes
grudges
heated
honeycombed
hysterics
imaginary
indeed.'
levels
lijden
meanness
noeud
opérations
peevishness
pisti
prendrait
repealed
seasick
slats
sparring
strikes
sécurité
tapauksessa
terrifies
treaties
truncheon
truth.'
unvarnished
zephyrs
Columbian
Freight
Garnier
Hook
Inde
Ishmael
Nevile
Roxana
Sixte
Theodore
Thoroughly
Wyclif
arrache
aspiration
#!comment: 69301 - 69400
authorise
awfully
blamed
buoys
contributions
do't
domains
embrasures
figger
fum
herrliche
herrlichen
impending
joiner
min'
odio
overrate
payed
puc
reaps
ruleth
ruses
s'ouvrir
scalping
sinful
soldats
squally
suspendue
thanne
undervalued
unsigned
wenn's
ADAMS
Ammonites
Artemisia
BEATRICE
Bernier
Breaks
Buddhas
Carbon
Conversion
Cosmos
Folket
Hanseatic
Healy
Juda
Kranken
Lambs
Maharajah
Manor
Mem
Meriem
Numidians
Phoebe's
Quakers
ROB
Robins
Shakespearean
Sovran
Standpunkt
Tayoga
Zimmer
afeared
aille
allerede
blase
boaster
brule
corroding
difficile
examina
gander
grubbing
hallooing
hundredweight
höll
idéal
luj
marais
meditated
naiset
natt
nave
oases
outshine
plugs
prance
preachers
pénétré
reestablish
referable
repertory
sawmill
sneeringly
spinsters
wolle
Adelphi
Beaucaire
Divers
EDITH
#!comment: 69401 - 69500
Edmund
Fawcett
G.P.
Geschenk
Ito
Losing
METHOD
MISCELLANEOUS
Montgomery
Po
Purbeck
Regardless
Revolutions
TRIAL
Warrens
arcs
armoire
barbares
bekennen
broomstick
degres
disgorge
disgusts
exaggerates
fertilize
französischen
geworfen
girding
hearn
howitzer
humanely
iti
iyong
jugeait
klaren
laugh'd
livré
lowliness
maer
mouthed
obstreperous
primi
puritanical
quienes
remaine
réveiller
santos
shields
siitae
tjnare
traduire
triangle
undistinguishable
uninjured
wrings
'Had
ADELAIDE
Ayr
Beaumanoir
Boches
DAN
EVANS
Fran
GUY
Grays
Grouchy
Kameraden
LAMOND
LIVES
Letter
Lung
Palos
Pettit
Portland
Quinola
Resignation
Seville
TITUS
Tuscany
Useless
Whigs
abbreviations
anny
audacieux
bedtime
church's
compassing
confidingly
cottonwoods
countrywoman
cranberry
definitively
dormer
drippings
drovers
ence
hens
horribles
keeren
l'estomac
#!comment: 69501 - 69600
lec
legacy
monsters
phantasmagoria
poche
porpoise
premisses
reciprocate
refer
rowboat
shoddy
sworn
tattle
telltale
termina
ticks
vaillant
verite
volets
wayfaring
weirdly
Arsène
Atonement
Australasia
Bashan
Chairs
Correspondents
Eigenschaft
Halliwell
Hornby
Kraefte
Lactantius
Lanfranc
Lessingham
Ma
Madeira
Majority
Paying
Perry's
Pomponius
Pp
Prior's
Servilius
Split
Straßen
Waldemar
boer
bourne
centrale
comported
converses
direkt
dissociated
epicurean
esteeming
estre
exemple
fables
fervency
flats
fromme
furono
gefiel
generalissimo
hastig
heelemaal
hereabout
inflaming
kerchiefs
liberte
limestone
mielestä
ointments
pouce
prodigieux
röst
sartin
something.'
sweep
tol'
trustworthy
underwear
voglia
yahoo.com
Älä
'Ere
Bref
COMPANY
Capella
Carey's
Cumnor
Damme
Defoe's
EMERSON
Eagles
Evan's
Faults
Fleck
Genet
Gower
#!comment: 69601 - 69700
Hough
Itself
Jebel
Lew
Nanette
Paramor
Presidency
ROSS
Vivian's
attachés
besloten
bespeaks
brings
bunten
centum
convolutions
couronnes
dames
disposable
distempers
enviously
ep
gab
gefragt
gering
italien
lettres
mention'd
mentioning
painoi
pallor
periode
pettishly
princeps
quatrieme
redressed
reliques
same.'
sedges
sin'
sixtieth
slowing
smokeless
syrup
unbiassed
versant
vist
BENJ
Browns
Chevalier
Clapp
Colbert
Creeping
Firmin
Geschäfte
Gissing
Heinrich
Hydra
Kipling's
Maintenon
Marquette
Mitglieder
Morumbidgee
PIERCE
Salerno
Seychelles
Shaw
Shelburne
Teilnahme
Timon
Toro
Tupper
WISE
Wabi
augmenter
backgrounds
besluit
chap's
convict
coxswain
desertification
fireflies
forte
garbled
guillotined
hablando
hempen
hominy
insolent
insults
jedesmal
judgement
languidly
manhood's
morale
pointing
porticoes
razón
reptiles
repugnance
#!comment: 69701 - 69800
saddles
sinnlichen
sortit
stalls
stimulus
tamer
trundled
ungeheure
voilÃ 
warres
Anywhere
Barefoot
Blume
Boiling
Brugge
Brut
Dawkins
Dominey
Handbuch
Heigho
Lawn
Lorelei
Malcourt
Namibia
Northumbrian
Parisienne
Part
Prevention
Protect
Riis
Romanus
Savoie
Sebastian
Solche
Tyee
accourut
allow'd
alpaca
avide
bookes
budded
canaries
caskets
coalesce
compromised
crooked
deadlier
ditto
dowdy
esté
fidélité
gimme
harrowed
holocausts
interrogation
kasteel
lowliest
malheureux
monet
naphtha
penguin
prévu
repoussa
retenue
sanctimonious
stirrings
trennen
typify
unhorsed
wi
wuth
«Oh
Adventurers
Albertine
Bellerophon
Captive
Chao
Chappell
Chisholm
Chor
Desertification
Dixon's
ESCAP
Eliza
Falconer's
Fouché
Hatfield
Hazel
Humber
Hurrying
Manuscripts
Orso
Ostend
Plume
Posey
ROY
Rhea
Rust
SAW
Samaria
#!comment: 69801 - 69900
Savarin
Shawnees
Sunday's
Titus
WITHIN
Warsaw
avulla
beautifying
besuchte
cachée
cartoons
condemn
crass
egard
encomienda
fleshless
fourni
geplaatst
hardwood
houten
imposed
incommoded
licensing
mano
marquer
midday
milliners
necessitous
nudge
pensif
pointes
rebirth
rol
saßen
slang
swindlers
turba
unfair
vertrouwen
vouliez
wahrhaftig
weiblichen
wickedest
wilds
wyze
Assisted
Attalus
Charybdis
Così
Couple
Euboea
Farrington
Freely
Gog
HOLLAND
Howell
Irkutsk
Keeps
MISTRESS
Machin
Pasquale
Pauper
Philadelphus
Siihen
Sohnes
Thou'lt
Verbs
boycott
dispersal
diu
elämänsä
generalize
hearten
hemming
increment
obéir
organiser
poached
poétique
purloined
rakastaa
readjusted
screw
subscription
suggestive
supériorité
synonyms
unaffectedly
unexpectedness
utilities
viciously
videtur
warts
xxii
yam
AI
Athletic
Champlain's
Despatch
Djidda
#!comment: 69901 - 70000
EDINBURGH
Eradicate
Flattery
Guinevere
Hamilcar
Harness
Klage
Leighton
Lenny
Margate
Quarto
SIDE
Scorrier
Servant
Señora
Shantung
Sven
Tamerlane
Ukko
Unwilling
Weisen
Winifred's
accentuate
airships
boutons
christen
contend
converged
defiant
demande
dramatized
dreary
eliminated
ellei
endear
entretenir
fifth
flares
fée
gonna
granitic
hexameter
hez
inserted
jardinier
lambeaux
letto
lord.'
neus
pinafore
pools
potato
putt
realidad
relaxation
tersely
year.'
Alexandrians
Allem
BENNETT
Beaten
Bolívar
Bragadin
CAKE
Feeding
GERMANY
Hain't
Henery
Ionia
LEWIS
Libanus
Marshall
Quirinal
Regulation
Stevenson
Tiber
Vannes
Villages
Yorkers
Zeitlang
Zimmern
bow'd
coudes
cremation
dag
digger
disputer
eludes
expelled
impeding
infini
kuoleman
l'avance
l'explication
larches
leichte
logging
mammalia
manipulating
naturalism
#!comment: 70001 - 71000
plea
préjugés
rational
ravenously
recibido
stieß
subdues
sulked
tahdot
thorow
woodchuck
«En
'bdA
Armstrong
Bench
Boethius
Bought
Bäume
CHANTECLER
Calmly
Colonists
Cours
Crabbe's
Dangers
Goodenough
HEALTH
Heauen
Hütte
Jas
LTD
Montague's
Narrows
Nieuport
Pflichten
Proclus
Rosebud
Roxbury
Scham
Stretching
Stuffed
TALK
Verwaltung
Wiener
accessible
colonie
conjecturing
depressing
digging
désirer
eclectic
effrayé
enduring
ephod
fancy's
flattening
importait
infants
kommst
leads
miens
oozy
petiole
pitfall
plaignait
presences
précis
publickly
questioningly
ramrod
réveil
salesmen
scab
separe
señorita
sixties
slackness
stronghold
tagit
tiles
unlooked
unregenerate
venality
wardrobes
BOB
Ball
Bars
Bibber
Cada
Chippewas
Czechs
Divina
Douay
Galician
Galton
Grandeur
Hawkehurst
Investigation
Lochias
Loudwater
Lowther
#!comment: 70101 - 70200
Maiesties
Morocco
Narren
Nicol
REPORTED
Rufford
Sinking
Slidell
Stoke
Tilbury
Torbert
Vertue
Yes'm
aspersions
assemblée
cameras
chaire
cognisance
contravention
debtor
declivities
detractors
differents
dissimilarity
enhances
flick
gadding
gebouw
handcuffed
henchman
hombre
huoli
hâta
imminence
infanticide
meaningly
meinst
newe
obligés
occasioning
partisans
pitchfork
pleurer
pontoons
reeks
scullion
somnolent
transgressor
unbend
victors
voortdurend
whittling
wow
Andree
BAR
Baedeker
Caryll
Cornelia
Crag
Cruz
Eric's
Faroe
Fruen
Gaze
Genuine
Gäste
Hades
Jurassic
Kennon
Litany
Lunar
Methuselah
PHILADELPHIA
PRACTICAL
Rustum
ST
Venezia
allusion
antagonists
behoof
besloot
bisogno
candor
cardiac
cen
ch'in
contentedly
fichu
ft
grinder
gullet
kaleidoscope
kastade
kerta
l'escalier
l'oubli
manning
pigeon
pitches
plur
#!comment: 70201 - 70300
revival
revolutionnaire
spaced
spelen
spur
stammen
swellings
troupeaux
umbrageous
unterscheidet
'mong
Alvaro
Apostles
BARTHWICK
Blows
Blätter
Canalis
Disorder
Elly
Gila
Gonzalez
Hats
Hibbert
Highlands
Jared
MITCHELL
Olympus
Pawnees
Rites
Sadducees
Seir
VANE
Wheeler's
Wunde
Zephyr
aquarium
ayons
conjugation
counselors
cricket
d'Angouleme
deceits
disadvantages
discernible
dossier
engenders
entstand
equine
flagstones
fraiche
freestone
humbleness
inflexibility
intruders
modelele
mulattoes
muß
olimme
paese
passai
passionate
patte
persuadé
programming
recollects
reenforcements
registrar
seasonably
sentinelle
settings
sideboard
singt
tackling
tittered
whispering
Answ
Apelles
Archie's
Batman
Beds
Bote
Botswana
Cholera
Cneius
Confirmation
EXERCISES
Ey
Killing
Magd
Malayan
Massen
Merriam
Nonconformist
Pickett
Quem
Rouletabille
Scand
Sentimental
Theologie
adhuc
#!comment: 70301 - 70400
allmählich
amended
anda
antiguos
aves
calomnie
cogitations
crashes
critters
crooned
d'infanterie
dertig
dully
ernsten
folklore
fournit
habeis
hadden
hallway
honeycomb
illegality
impoverish
incongruities
inquisitively
internecine
levity
lymph
maelstrom
mummery
nite
pail
parve
presentations
prod
renverser
sash
scharfen
schob
sollten
strax
supplementing
saga
tissues
vibrates
visitors'
zond
«J'ai
éclairé
'Speak
Albinus
Antoine
Ashleigh
Barbier
Besant
Check
Crosse
Deucalion
Engeland
Flut
Gastfreund
Highly
ILLUSTRATION
INDEX
INSPECTOR
Krantz
Linforth
Lionardo
Meg
Niccolo
Peron
Prominent
Quatermain
Repent
Roughing
Seite
THEODOSIA
Vieux
baring
bestrode
bigamy
buste
chine
citrus
contrivance
credibly
crux
darle
diocese
eodem
gritty
hollered
illius
inhoud
latch
loads
logician
manifestation
manoeuvres
motes
neighborhoods
#!comment: 70401 - 70500
occasioned
pequeño
perversions
polemic
prescriptive
prospered
reelected
ritt
sequestration
signers
tentation
vaincus
valid
Acht
Candida
Claxon
Cocoa
Excitement
Fulvius
Heave
Hispanic
KATHARINE
Merlin's
New
OFries
Orson
Poirot
Prefecture
Pyecroft
Raume
SS
Saint's
Shone
Strassburg
Tarry
Traverse
Tunnel
about.'
astir
brink
casquette
castaway
chameleon
contenance
d'importance
desirs
donnerais
délicieux
egotism
enchanté
endings
expediency
expences
exposer
fall'n
fann
filigree
foarte
freudig
frolic
gelebt
gnome
gowns
guerrillas
hoodwinked
humorous
insouciance
invitations
lacing
lasta
madhouse
meistens
microcosm
mong
neckties
ostriches
passee
platitude
prattled
presentes
purs
repertoire
scrutinising
shepherdesses
soucis
trencher
trokken
witches
ASHER
Beamten
Berenike
Bromfield
Casterley
Crump
Dad's
Dessa
PHI
Primer
Promenade
Riikonen
#!comment: 70501 - 70600
SAND
Scientists
Scratch
Skene
THEM
Tappan
Triumphant
UNION
Verachtung
Vereinigung
argue
baritone
berufen
businesse
clench
dabbling
doppelt
détour
gashes
grill
hardiesse
hearer
heretic
howlings
imaged
invocations
l'horizon
maidservant
monstres
nieve
nowt
obedient
ollut
oversee
passably
precisely
reimburse
repeaters
résoudre
stuttered
supposititious
tapahtui
tolerating
traveling
visiblement
warmen
échange
'just
Alberoni
Buben
CHLOE
Capitoline
Coventry
DARWIN
DUTY
Forderungen
Gimme
Grizzly
Ibarra
Idol
Josua
Kindergarten
Laughter
Laverick
Masséna
Not
Orlando
PALACE
Peste
Saints
Saintsbury
Styles
Talbot's
Tragoedie
WORK
Wilmet
Zeugen
ande
arrogance
basse
bildete
blinds
borderland
ceder
chokes
compacts
cranky
cravats
cue
curb
deliberate
dwarfish
float
glazing
goûts
guardian's
gxin
implored
innen
insufferably
#!comment: 70601 - 70700
leavened
loneliest
looting
manga
mannered
marl
misapplied
negatived
nonplussed
oleva
philologist
polarity
sheweth
sixes
suthin'
triumvirate
tää
uninstructed
valuing
visibly
vriendelijk
wolken
éprouver
'THE
AMUSEMENT
Coulson
Donaldson
Erick
GREGERS
Gerry
Gianluca
INDIA
Idylls
Interests
Jewett
Lamps
Lyddell
Mie
Mutter
Preserved
Rassam
Schweiz
Stufe
Tartarus
Tes
Thalassa
Vinitius
Workers'
Zutphen
accelerating
apua
armpits
bagpipes
barkeeper
clays
daca
define
despairs
electors
erfüllt
espiritu
exclusively
eyes.'
fache
forties
gelyk
gendre
gratings
hanker
hann
installments
interrogations
junta
lagt
leal
masa
monstrueux
nain
opossum
penible
plots
reconstructing
reverberations
sag'
saisie
salty
schliesslich
servir
speranza
sullen
sådant
teems
thet's
toisensa
transferable
unannounced
vaines
vorüber
weeded
'de
#!comment: 70701 - 70800
Aisne
Barter
Bonsoir
Burst
Gerard
I.'
Jene
Lilith
Marius
Mills
Missing
Nab
Outre
Pete's
Rance
Smoking
Somerset
Thessalian
Timaeus
W.A.
Whitaker
arrear
classifications
complied
compounds
dankbar
deliverer
dressait
druk
essentiellement
excrescence
giraffe
heerlijk
incarceration
infers
kauas
mauled
oranges
padre
percentages
personalities
pourrons
premonitory
que...
schoolroom
shoutings
showing
stubbornly
uninhabitable
virgin
vmd.cso.uiuc.edu
vying
écoles
'cos
'elp
Acadian
Alphabet
Arte
Belfield
Cissie
Crimson
Damsel
Desire
Douai
Gloster
Herbs
Jago
Lutchester
MILLER
Medallion
Parmesan
Peter's
Rel
Schulmeister
Seufzer
Spaine
Stanislas
Tulkinghorn
Vista
Whistling
appraise
bedeuten
blasphemer
bother
brochure
cafe
casus
comercio
cores
deductive
elles
expended
genio
hautement
hoechst
hushed
hyar
jeudi
lire
lute
#!comment: 70801 - 70900
mignonne
muslins
pairs
petticoats
proffers
radic
reconnue
retailed
runes
saving
skillet
somersault
wage
'r
ACROSS
Afar
American's
Anstey
Brendon
Clary
Cleomenes
Concern
Counting
Eugenie
Extremely
Gawein
Intelligencer
Kit's
Leda
Molina
Preaching
Shawnee
Traite
Tredgold
Truman
Vorhang
brisa
candour
churchyards
damsel
ees
eked
embroidering
frothing
gladder
gluttonous
grease
labourers
liebsten
m'eût
madden
madera
maigres
merino
mucus
natur
nipple
omission
peanut
préfet
rendirent
sandstones
shined
singuliere
snake's
sonatas
upbringing
'Bless
A.P.
Advertisement
Atomic
Bussy
Catharine's
Cogia
Comedy
Couthon
E.A.
Espagnols
FEW
FRIDAY
Gackeleia
Gunpowder
Häuser
Jester
MASSACHUSETTS
Magpie
Meme
Moxon
Plessis
Prohibition
SEÃOR
STORY
Scores
Syn
allo
ambrosia
anthropological
apprehends
barmaid
beseems
#!comment: 70901 - 71000
beteekenis
brauche
cachette
charmants
co
coiffe
cottons
crupper
dalles
dejected
drinkin'
fetters
flip
féroce
gentile
insulating
ironclad
l'union
lament
likeliest
lutes
lyre
marke
misgovernment
mortgage
operator
pooty
reussi
scoffer
secourir
sententiously
sideways
slaan
sots
terras
tong
trajet
ure
vecinos
volontairement
wou
zoolang
älä
Advent
Angela
Ashamed
BETTER
Beauclerk
Begleiter
Bonny
C.C.
Charlemont
Congressmen
DAME
DECISIONS
Dudley
Dunning
E.N.E.
Fitzgerald
Greens
Heller
Lambert's
Patriotic
Procession
Rupert
Socrate
Solo
Stew
Toledo
Wedgwood
Wheaton
advertisements
behalve
breaks
confederacy
controvert
crieth
crucifix
deuxieme
disorganization
enlightened
entereth
esquires
felicities
havas
hvilka
imperturbably
incivility
kylän
l'ecole
l'exception
lions'
luonto
mag
malos
milkman
montañas
noun
nuncio
pflegen
#!comment: 71001 - 72000
pigments
query
reformer
repays
sería
shires
sower
sped
toothpick
BRADMERE
Belges
DIED
Dime
Frey
Gemeinschaft
Großvater
HOWARD
Hypocrisy
Judged
Jun
Lindau's
Maglena
PRINTED
Rory
Tragic
Tätigkeit
alchemist
assiette
brother.'
bureaucratic
causality
chicanery
connive
desideratum
disappointing
domus
expire
favourites
gemeint
goodwife
howe'er
indigestion
ineffably
ioy
marring
miners
mix'd
mizzen
ohi
pourrions
premiÃ¨re
publicly
quixotic
recruits
reiterating
rivalry
sanglant
segno
subserviency
suggestiveness
terrorism
topical
unoccupied
verbiage
vetoed
view'd
wagers
wed
wuss
Altamont
Assyria
Background
Cathelineau
Challenger
Claud
Contra
Cybele
Donde
Dor
Eigentum
Ethie
FACE
Fifth
Grasse
IPH
ISABEL
Independently
KEEP
Klondike
Manhood
Menschen
Monseigneur
Morley
Morley's
Mosquito
Nathanael
Poesy
Quelus
ROLF
Roused
#!comment: 71101 - 71200
Rushworth
Schwelle
TR
batiment
bookshelves
conch
encomenderos
extremo
freundlichen
hummock
hurried
inshore
käsi
madest
meres
mew
mijner
notary's
nube
osl
outgrow
purchaser
recant
reunis
rudely
ruht
s'ouvre
sentidos
skeered
sonnette
steigen
suitors
t'es
tallied
unwillingly
vest
A.W.
BIRTHDAY
Carlisle
Cecil
Ching
Combray
Egipto
FIESCO
Greet
Holyrood
Incredible
Keats
Kilpatrick
Kitts
Kneel
Malines
Marcy
Masham
Notion
Occupied
PERCY
Spragg
Stair
Streatham
bailiff's
betters
castellated
compared
corned
dissipations
dolore
enquiry
fasste
glares
gouverner
halyards
hopper
hyvästi
immanent
jefe
kids
likings
monocle
nacion
occurrences
physiques
policemen
poussée
precarious
precis
prodigious
propulsion
reason's
repay
saattanut
sais
secession
shoeing
sportsman
squibs
starling
strifes
sure.'
tough
#!comment: 71201 - 71300
traître
undemonstrative
unravelling
vin
waltzed
Alexandrine
Ambitious
Arrowhead
Clawbonny
Cloister
Combe
Constable's
E.H.
Gilchrist
JOANNA
Jove
Judaism
Juvenile
LII
Lamanites
Maddalena
Paoli
Prompt
Russel
Talon
Theron
Titianus
Wagram
acidity
bereikt
counsellor
countenances
deacon's
denominate
descending
devour
duffer
enfin
faßte
formalism
gebt
giù
impressible
intoxicated
irresolute
l'atelier
mijlen
mischievous
modelul
m
                               n
naufrage
penurious
poste
prachtig
provoked
representant
saut
secreto
sien
souffler
soulevait
spices
stedfast
today's
tur
unambitious
unfelt
ushering
voudras
'Long
'More
'poor
Ardea
Asking
Aun'
Barnave
Braddock's
Burgh
Cause
DA
ESSAY
Encyc
FOURGEOUD
Forrest's
Genlis
Gladys
Konge
Lago
Maschine
McCoy
Meccah
Naw
Oracles
Rogers's
Shakespearian
Side
Tardif
Timothy
Trop
Veiled
#!comment: 71301 - 71400
Vesey
appertains
bietet
breeders
burro
ch'egli
concupiscence
deliuered
entra
errs
erschrocken
etudes
ferne
furie
gem
gezag
harmonizing
hums
jiffy
lud
mainstay
parasol
quips
rapprochement
repaid
restlessness
severall
slaving
softness
souvent
teepee
turmoil
uprose
wartete
'Captain
'Isn't
'mongst
Adonais
Almighty's
Aristotelian
Bowdoin
Candle
Chest
Clorinda
Cracow
Ethical
Grieve
Gulliver's
Harkaway
Hoch
Impossible
Malawi
Marjory
RUSSIAN
Ruined
STEEL
Samson's
Thrush
WHOM
Wilfrid
Zosimus
abstrakte
accomplices
alighted
batalla
bâtiments
cape
catarrh
cognomen
collo
delving
dinghy
disturbers
evenement
findes
fu'
garnie
goodliest
inbred
incoherence
incubation
initiating
l'obscurite
likest
lugares
magie
magnet
mastership
mouche
mullet
mynen
owd
portended
recreate
schönes
strivings
suffire
trafficking
trills
wit'
#!comment: 71401 - 71500
órden
Apollodorus
BEAR
Bennett's
Brandon's
Cowes
Daddy
EPISTLE
EVANS
FLIGHT
Frascati
Ful
Gleichheit
Guildford
Jdt
Marcian
McCormick
Omega
PEPYS
RICHMOND
Rash
Royson
Shucks
Skeat
Umgang
Voss
anthropomorphic
belge
biplane
bk
bleared
brevity
brusquely
coveting
crocus
decapitated
frowsy
geschehn
grieve
génération
intellectuelle
inwardly
mors
nationaux
niña
nonentity
paean
parterres
plaisant
qualification
realitatea
regulator
sacrée
sapere
schaduw
scholde
seventieth
showery
siden
socks
sonnes
spindles
treadmill
warningly
wrongful
'nough
ALONE
AUSTIN
Alexei
Colley
DOMESTIC
Emlyn
Equity
Eva
Gables
Gregorian
Hampton
Justement
Loire
Lory
Madison
Modest
Muses
Overton
Peel's
Rightly
Saxons
Schwierigkeiten
Sechard
Senses
Stab
Swept
Tarkas
Votes
Woodward
acheté
annonçait
arranger
assumption
blouse
#!comment: 71501 - 71600
caldo
contrée
courtyards
crédit
cuerpos
encamping
fascinates
forlornly
fruitage
fühlen
hawk's
heartbreaking
inclosures
infinity
kinda
lachten
materialized
medico
pedigrees
prairial
prix
projector
projectors
réponses
traine
twigs
ulos
unmusical
upheaved
winnowing
xx
Adèle
Aina
BLIND
Benedetta
Centaur
Chieftain
Cliffe
Croats
Cyprus
Darwinism
Eck
Festing
Fleet
Gewand
Granet
Granger's
Hanbury
Illa
Liar
Medicean
Mevrouw
Nicole
Pharsalia
Pompey
RICH
Remedy
Rwanda
Sherry
Statistical
Suleiman
Visitation
Winged
aftre
aole
battlemented
bien...
bridesmaid
carbuncle
citta
competed
contradictions
doctoring
duisternis
entraîné
entreated
everything.'
fetus
fops
gulping
i'r
indelicacy
innerlich
l'aristocratie
leavings
loca
mienne
mink
mismas
monitors
myrmidons
méchante
onhan
parentheses
pointless
prearranged
reel
responsabilité
scions
stuttering
#!comment: 71601 - 71700
superficies
tenais
trouser
tulta
varones
winch
woodcraft
zahlen
'member
Adige
Bartle
Brehgert
COL
Clément
D.C.L.
Emmet
Eurem
GROUP
Hid
Kittredge
Landry
Libre
Lyric
Mahratta
Martino
Natty
Noie
Paredes
Parrot
Perpendicular
Play
Slovakia
Talks
Talma
Tarzan's
Tuttle
Virgile
WENT
Wilna
amateur
army's
attainments
attainted
chaudes
consecrating
correspondents
delinquencies
feelers
forbi
genre
goo
grades
koennt
leeward
lehren
listlessly
marrow
maturely
measurably
newsboy
noches
näen
outworks
panics
planting
quinces
rearward
sara
siècle
spruces
talks
theocracy
tips
vivacité
vosotros
étrangères
Andromache
AsÃ­
Barstow
Barth
Breckinridge
CHOCOLATE
Carleton
Carnarvon
DIFFERENT
DOUBLE
Diablo
Erinnerungen
Erregung
FATHER
Fett
Florus
Gap
Goring
HEAVEN
Halleck's
Harriett
Holcombe
Introduction
Lithuanian
#!comment: 71701 - 71800
Monro
Napoleons
Newbern
Nobody's
SIDNEY
Scotch
Sho
Steinen
Umständen
Vandeloup
Years
Zadok
adieus
barba
barco
brest
childe
compeers
consejo
curate's
elbowing
environments
fifths
freuen
gazon
guide's
hairless
hideux
hurdle
impeccable
inconclusive
inferiors
kauvan
kirtle
misères
nga
obstante
oration
potentiality
reales
scrupule
ser
southwest
vaart
waxy
whene'er
Adirondacks
Annas
BELINDA
BULL
Buffalo
Charm
Concini
Dharma
Ecce
Hine
Huon
Lors
Machines
Mahdi
Mal
Marschall
Matilda
Misfortunes
NURSE
Ottilia
Procopius
Rebecca's
SON
Stump
Sypher
Valiant
Vikings
Werth
Winde
accosting
bringin'
carácter
coppery
corporal
cowslips
créer
dressmakers
entdecken
evolved
febrile
ferociously
for'ard
harmonise
hollyhocks
incline
insinuates
j'allai
k
kädessä
lyes
mach
meistä
mesquite
mortall
#!comment: 71801 - 71900
oppervlakte
orthodoxy
petals
preposterously
quisque
rahaa
reinforcing
revu
s'apercevoir
shoare
smaak
stolidity
suffocation
systematized
thilke
tresor
uncorrupted
unregarded
unuttered
vitamine
volé
väliin
wachtte
wirkt
yeeld
»Mitä
Abel
Amboise
Astronomical
BACON
Calamity
Carson's
Chester's
DANIEL
Digest
Drag
Ev'n
Gomorrah
Halles
Hoo
MAX
Monmouth's
Niinkuin
Northerners
Palaces
Palmas
Pied
Scar
Shiela
Starner
Yerba
adrift
avocation
bedeutende
confection
constabulary
cuarenta
customarily
decade
delineations
disturbances
entró
expatiating
fingo
frantic
glade
goûter
handkerchiefs
harboring
heben
instructor
juggle
kindliest
litanies
luncheons
muessen
myrtles
off'n
ordinance
quieres
ribaldry
rods
select
souvenirs
stress
swishing
terreur
trader's
unions
unpatriotic
unroll
unsettled
unsparingly
veine
whatsoeuer
écoute
A.R.
Abt
Annette
Archias
#!comment: 71901 - 72000
Bridgenorth
CARDINAL
Carthagena
Hogarth's
Inf
JOE
Kensington
Key
Maid
Markland
Meyerbeer
Mus
Polite
Positively
SD
Scraps
Solander
Speculations
Traveling
Tusc
Weapons
ap
assailed
behooved
besmeared
bowlders
carré
carts
couchait
cowslip
cracked
criaient
crudity
dik
disunited
dockyard
dolls
départ
exprime
fatherhood
freezing
horticultural
impi
kysymys
llega
metaphysicians
molestation
n'étant
neophyte
obsequiously
oppose
oubliant
palmetto
refracted
rege
stay'd
streken
strophe
sublimated
swearing
unaccented
uskon
vernahm
versetzt
ANTOINE
Blasco
Bock
C.A.
Cornelia's
Declare
ED
Elä
Gervais
Gully
Herrin
Joel
Lafayette
Larsen
Lorrequer
Neilson
Portage
Rattlesnake
Roderic
Sincerity
Soda
Wildfire
adjectively
animum
anticipations
apparente
ardents
bewoners
blesser
boxer
bulkhead
carabine
claret
dabble
delegates
densest
#!comment: 72001 - 73000
deteriorate
dues
durs
dévoué
enchanters
foreground
froids
impartiality
joueur
laconically
lean
liberator
lisäksi
minimum
mos
participant
perturbation
piques
ponderously
semen
shucks
stoel
unlikely
yielding
zest
zzzzz
épouvantable
'Any
'now
Amalekites
Cadiz
Carden
Certainement
Consolation
Cowles
Draws
Euthymia
Fosse
Health
Hemisphere
Howdy
Ingate
MAY
Ofen
Petros
Phyllis
Regan
Robbers
Rockland
Roscommon
Russen
SAM
SEEN
SEVERAL
Terminus
Topeka
Umstände
Ved
Vingt
begegnete
calcined
capitalistic
clack
dazu
decian
decreed
destrier
devinait
eigener
figs
flor
foreshadowing
grocers
hallo
hasty
huntress
indistinct
instructed
javais
kana
kiam
kleinste
lumière
maat
needless
pathway
penetration
perjury
redistribution
schoensten
schouders
selve
squirm
vant
wapenen
Bailey's
Bailiff
Dervishes
Douce
Gelderland
#!comment: 72101 - 72200
Glegg
HELP
Holston
Mice
Permian
Polwarth
Rauch
Reasoning
Rufe
Shalt
Sois
Tommaso
aileth
aquing
awareness
bequem
cellulose
centimeters
complaining
cowardly
daneben
dazzles
desta
emigrating
empereur
enchanted
famines
fences
fumer
geringen
grating
hablado
hangman's
hast
homilies
honored
intermarriage
interrupt
komst
l'insurrection
maker
messengers
mimosa
murmurant
mutability
osannut
peacemaker
pray'd
prescribed
quotas
remedio
représentants
réussir
scamps
shoreward
sobering
stoutness
suffereth
surintendant
tulleet
tuonne
twinges
twittered
unhindered
venuto
woodshed
yht'äkkiä
Achitophel
Adister
Affectionately
Buddhistic
Buys
Casterbridge
Cosi
Giant
Historian
Jensen
Juillet
Makololo
Mole
Nila
Oo
Schools
Smythe
Stockmann
THY
abetting
ag
asthmatic
blocs
blowpipe
caricature
chess
clime
earthwork
epistle
etteivät
evasion
foment
galeries
#!comment: 72201 - 72300
grim
humano
illiteracy
inconvenienced
ind
inserts
institutional
intriguers
isla
juntos
kalten
katsoa
koettaa
middag
monosyllabic
occupant
p.pr.
peacefully
portieres
poussaient
prompte
puritan
raukka
reticule
romancer
romantically
scatter'd
seigneur
selben
shalbe
society's
thrived
triad
venit
écrivains
Adoration
Agitation
Associates
Balin
Barry's
Bassett's
Benicia
Bennett
Bressant
Calf
Cod
Desirous
Diego
FAMOUS
Farmer's
Heath
Joys
Judith's
Kathryn
NATO
Nebraska
Nunnery
Patrol
Redeemer
Roumanian
Seneschal
Simpson's
Stearns
Studium
Tooth
Upani
antigua
anzunehmen
architect's
blacksmith
bok
brig
brigandage
cabine
dizaine
eve
fashionable
funded
havian
heavier
indemnified
inflexible
inherited
matron
penetre
profanely
proneness
punition
redoute
rhapsodies
routes
ruim
sappers
sinistres
suis
turkey
tuum
unburden
uncertainly
vergeblich
#!comment: 72301 - 72400
visst
waarbij
wheezy
ABOVE
Belike
Birney
Bowser
Charity
Cyclopaedia
Davy
Ellis
Factor
Geschaeft
Glasses
Grenadiers
Guam
Lomax
Maud's
NORA
Ojo
Pers
Psychological
Rajput
Rymer
STANLEY
Schreiber
Wapping
ansehen
arrêtée
ascended
blunders
blustered
boulders
carreau
combinaisons
constipation
coquetting
decamped
discountenanced
distorting
enjoyments
eprouve
fonction
freshwater
glissait
goin
incurs
jambes
käyttää
l'abbaye
leviathan
längre
mar
minaret
mysteriously
narrowly
paralysis
portrays
pouvoir
prompt
qu'ont
quaedam
reigns
riensi
sedimentary
själf
sotte
sourcil
succeeding
supernaturally
swamps
zoete
'Stay
Alcestis
Assheton
Benson's
Colenso
Deed
Feste
Foker
Hannibal's
Hughes
Jug
Mandarin
Meaulnes
Milde
Nauvoo
Parkinson
Poets
Ridicule
SEX
Shout
Sporting
Symptoms
TEXAS
Taten
Tit
Turk's
Ulysses
Vague
#!comment: 72401 - 72500
aking
altars
behave
bravos
crisped
cuantos
d'ajouter
davor
drehte
eaves
emigration
exceptional
familias
findest
flounced
horseflesh
inferiority
joyance
kleinere
ku
lovingly
misleading
musical
nitre
palmer
profeta
quietness
quinzaine
reconstruction
reparation
repulsion
subtraction
suu
taffrail
tensely
uudestaan
variable
verschiedener
vägen
wahrhaft
wunderbar
xlvii
yö
étude
'Many
'Too
'prentice
Abbeville
Ashwell
Banker
Bobadilla
Closed
Confucian
Cornet
DESDEMONA
Dauphin
Emerging
Errol
Extent
FREDA
Gorges
Herodias
Hilda
Hinsicht
Iberian
Interpretation
Koenige
LIX
Loti
Meeson
Mitre
Ottawas
Remusat
Sought
Sphere
Stevens
Theoretically
Tutt
Venedig
Verschiedenheit
Yankee
abbe
allées
analogues
bladeren
campfire
cinquième
clerc
conjuration
consonance
conta
coughed
debar
fireworks
fouled
frustrated
gespielt
girlhood
gore
gum
#!comment: 72501 - 72600
gått
ido
imperiously
imposture
inadvertence
kreet
marrying
misprint
modem
niño
noire
olla
opp
patch
periwig
privation
redundancy
revolte
sors
tegenwoordigheid
tongue's
tow
tricolor
ves
viceroys
wildcat
ähnlich
'thou
Bentinck
Br
Coptic
Culch
Easterfield
Edin
Geschick
Gesellen
JOAN
Leiter
Macassar
Shark
Shirt
WIND
Whitehead
anniversaries
auttaa
bienfaits
blijde
cooperation
dich
disarmament
domo
doubloons
drew
d
                                   rfr
excrescences
flagrantly
flere
huwelijk
indicate
isolating
jocosely
l'évêque
licence
lightens
milde
oliko
omnibus
out'n
ouverte
paralyse
preys
purports
reborn
retaliation
romain
shrewdly
slops
sophomore
span
spurning
steamboat
swallowed
toisin
tragedies
transpire
tulevan
wanderer
wearing
weisen
whipt
'shall
Addie
Andenken
Berlioz
Beth
Beule
Cloud
EVENTS
Edison's
Forbidden
#!comment: 72601 - 72700
Gaskell
Gets
HERO
Hereat
Industrie
Knollys
Lander's
Landet
Locksley
Meade's
Parsee
Pirates
Promptly
Sola
Spottsylvania
Stadtholder
Summa
TH
THEKLA
Talbot
Trieb
Whist
Zion
abjuration
advise
aeronaut
amplification
bagage
balustrades
bieten
bijou
cartas
concerts
courants
criteria
cruelles
datt
deadness
echar
encyclopedia
faute
fire.'
fuoco
förde
germination
glissant
hathe
heitti
impulsiveness
lymphatic
masquerades
moveless
octaves
partizans
quais
repassing
s'entendre
solde
sophistries
spesso
tabulated
technique
undersized
verwundert
Ambrosio
Aristocracy
Berkley
Bezeichnung
Character
Curdie
Derrière
EST
Fust
Heu
Juliet's
Konsul
Kramer
LETTRE
Naaman
Nebsecht
Oatmeal
Oviedo
Postmaster
SCANTLEBURY
Sartor
Sehen
Shelter
Trick
VICTORY
Valle
Verhalten
Vindication
Whitelaw
artillerie
connues
disseminate
entertainers
entreprises
ferment
forderte
#!comment: 72701 - 72800
français
fuzzy
gather'd
glorieuse
gronde
hammock
indentation
kanyang
musique
pardieu
pennyworth
piste
quadrangular
reviendra
saine
silmin
simplification
soudaine
stratification
trumpeting
viri
weren
worldwide
zebra
éclairée
'Man
'adn't
Anubis
Ararat
Artillery
Dedalus
Diomede
Euren
Faintly
Frothingham
Heine's
Hygiene
JOHNNY
Lace
Lodges
MENENIUS
Maske
Mustard
NARRATIVE
Pitris
S'ils
Summer's
Torrens
YET
anime
banyan
bathing
boutiques
calculs
devions
ejection
emendations
fixedly
gerettet
henchmen
inaudibly
legende
liegenden
minä
misanthrope
pans
parente
proposait
rasp
roulement
sayst
schoolmen
sese
siglos
sittlichen
suzerain
transepts
victoires
wearers
wives'
Alien
Anjou
Ayre
Boo
C.W.
Chloris
DP
GERALD
Harvard
KARL
LVIII
Letting
Malesherbes
Misschien
Moira
Monk
Neuve
Pharaoh
Phellion
Postal
#!comment: 72801 - 72900
Raina
Realizing
Renald
THAT'S
TYPE
Temps
Tories
Wotan
armis
asiat
bague
blew
città
collectively
contrariwise
coordinate
damnably
desertions
directeurs
enigma
enslavement
estrange
etoiles
flicking
flowed
horticulture
incarnations
infidel
jolliest
knowes
l'habit
leanness
moralize
originals
posies
poultry
prendra
prese
préparait
rale
retrieving
ruin'd
swore
sä
tenderfoot
timing
volse
äitinsä
Barclay's
Closer
Dolabella
Downs
Electress
Grenadines
Halm
Hout
Knowledge
Lees
Mouy
News
Nuova
Paria
SILVIA
Sheer
Shirley
Spuren
Staël
Stimme
Storms
Sussex
Tammas
Thrale's
Thursdays
Ts'i
Tug
Vallon
Verein
altos
begriffen
characterizing
commas
correspondences
corroded
courteous
créatures
d'autres
d'effroi
dependent
ensam
envoyés
establish
foetus
gansch
gins
gone.'
historical
illumines
liefen
ll
medallions
#!comment: 72901 - 73000
obsequiousness
quiz
recevant
reliable
représenter
soeben
souris
troll
voldoende
woodcut
wrappers
árboles
Abbie
Abundance
Aurilly
Awe
Castello
Delicious
Fasten
Fauchery
Galeazzo
H.S.
HANDS
Hei
Innere
Lilias
Locust
Looke
McTeague
Muffat
PRESIDENT
Piet
Pliocene
Reluctantly
SISTER
Silenus
Underhill
Vecchio
Wilts
Zikali
barber
bucking
ceste
ch'ella
condamnation
convicted
crever
curios
cuyos
disparaissait
dowered
endangered
frischen
först
gosh
hike
hurlements
importer
incapable
ions
istumaan
jokingly
landsman
n'aurez
parodies
propriétés
puoleen
s'elanca
sceptres
schließen
shepherds
soirees
souhaiter
soumise
think'st
thorn
truthful
tut
twelvemonth
unravelled
versos
vigne
violon
vult
éclair
AUTHOR'S
Ain
Beebe
Cecil's
Divines
Executive
Fingers
Glied
Grimm's
HUBERT
Hackney
Hornet
Iranian
JILL
Louder
#!comment: 73001 - 74000
Marquesas
Oh
Passive
Porteous
Rashi
Savoyard
Spit
Vane's
activité
amiably
ascertain
bloodstained
briskness
cutter
decouverte
descendent
devra
disguised
délicat
founder
hoere
koennte
lezer
livre
merchants'
monasteries
nahen
nefs
oogen
outpourings
particles
quandary
rakkauden
rearrange
schoolboy
sillae
smal
unhandsome
units
unstudied
wichtig
Astounding
BIBLIOGRAPHY
Beruf
Bleeding
Captivity
Carnatic
Charlemagne's
Coburg
Coe
Corresponding
Deutschlands
FRANCES
Folkestone
Frame
Gulch
Higgs
Ivo
Londres
MINOR
Meal
ORDERS
Paul's
Persecution
ROCK
Ramiro
Rodin's
Selingman
Sharrkan
Shenstone
Sirens
Sons
Three
Types
abstract
accueilli
aroun'
assessors
bekannte
cincuenta
compagnie
daintiness
daringly
detonation
disuse
ethnological
forbid
fractious
ganzer
gekannt
grande
incestuous
leeks
lilt
lumber
mortes
offend
ostentation
perfide
#!comment: 73101 - 73200
ploughshare
polka
pour'd
recevoir
renting
revenir
reverences
roosting
royauté
sexuality
storeys
suds
thumps
umacr
ungratefully
utterances
vapour
vers
wells
Achaia
Airs
Algiers
Allatoona
Banking
Beat
Candide
Fulham
Guardians
Helmer
Hillsborough
Keppel
Kung
Luncheon
Merrifield
Noire
Pacheco
Palms
Photographs
Praised
Reichs
Residenz
Ri
Saracens
Spoon
Stations
Thrown
Ulf
Washing
Yearly
auguries
basement
blossen
boy.'
chums
dissimulation
dooms
ecstatically
electrodes
enroll
faste
fusing
glebe
gravitation
heroical
kaikille
l'antichambre
légende
marten
nosed
prueba
relapses
repasts
resterait
retraite
sauver
scintillating
sincérité
tailleur
trilling
'Don
Barnes
Befriedigung
Blanc
Blifil
Canyon
Christo
Erzaehlung
Garrick's
Gaston's
Heathcliff
Indignation
Krysanteus
Könige
L'une
LEON
Lord'
Lowth
Mordred
Narragansett
OEuvres
#!comment: 73201 - 73300
Ochiltree
Park's
Port
Posten
Randolph's
Shakers
Shed
They's
Ulster
Weasel
Willems
adults
alluded
arrogate
avancé
bittern
bloody
buik
cloaths
corsets
counselling
curfew
d'espoir
doore
eviter
faileth
generously
gleichwohl
gronda
hires
inspirait
l'Histoire
l'enfance
l'orateur
laudatory
maliciously
merited
moribund
nuova
planks
prieres
prodigieuse
rehearsal
rekindle
remanded
s'éloigna
skulk
soules
sourly
tenour
triviality
vast
viking
virtute
vogel
whittled
ymmärrä
Är
'Mary
'Where's
'eart
AIDA
Acts
Astarte
Bernal
Bilde
Bricolin
Chebe
Ende
Housing
Katherine
Maitland's
Meyrick
Mhor
Morone
Movements
Mulvaney
PCB
Pressure
Rabbits
Ramusio
Richardson
Sheet
Treachery
Unterricht
Vd
Verona
Waite
Wotton
acest
afterglow
aisy
aparte
carping
commissioners
confirmatory
converts
cumber
damas
disingenuous
#!comment: 73301 - 73400
earth.'
enriches
enään
fertilisation
fritters
grub
hojas
ivy
l'enfant
lease
lump
momma
parbleu
perdant
perdues
perle
piazzas
primogeniture
proceedeth
quotations
searcher
stoker
summe
sunt
travelled
trésors
uncooked
upstream
voters
wichtige
Admetus
Affections
BEHIND
BROWN
Balak
CLAUDE
Cliffs
Contre
Dancy
Dudley's
Elec
Gabriele
Greene's
Gunner
Institution
Kublai
Ladie
Lippincott
Malheur
Marck
Nell
QUI
Quite
Rosenblatt
Scudamore
Selon
Sicilians
Sor
Staedte
Suriname
Täällä
UNKNOWN
Urteile
Valentinois
Yaqui
Yeats
applications
baronetcy
completeness
contrainte
correr
debout
deliberations
explored
façons
frage
freights
incalculable
insensibility
intoned
laissons
lexicon
lächelnd
magnetism
ministere
ovaries
painfulness
pipers
recal
remedying
rispose
satanic
shrinkage
shrubby
sinae
tr
tyro
violettes
viscous
volunteer
#!comment: 73401 - 73500
windward
wrangled
wÃ¤re
wünschte
'Blessed
Alexandrie
Bier
Bourbon
Bub
COAST
Chippendale
Derby
Episcopalians
Fortnightly
Giue
Hathor
Haydn's
Helios
MODIFIED
Maslova
Matin
Montebello
Pinzon
Raymond's
Rudra
Scholastic
Senator's
Sobre
Sokrates
Spectators
Speedy
Tests
Thracians
Tyrol
Vital
abus
alleviating
amena
contar
coupons
cujus
d'Alencon
dewdrops
erkennt
esl
extract
gevoelen
gibbering
hetkellä
holland
innuendo
intensely
invalided
irritable
l'apparition
locale
lounge
manacles
miscellany
notorious
outhouses
overhangs
petioles
politic
poules
périr
reck
rounder
sallying
sanctifying
sandstone
secreting
signa
sistema
sneeuw
solus
sterilized
succour
taxpayers
tí
untruthful
youngster
épaule
Allí
Benevolent
Caversham
Cooke's
Dach
Daughtry
Doddridge
Einmal
Feminine
Franks
Garonne
Joyous
McBride
PUT
Rahmen
Ritual
Romanes
#!comment: 73501 - 73600
Sulla's
Swaziland
TIMSON
Vincennes
Waehrend
Wollaston
abreast
animosity
betokens
bosques
cattleman
conflagrations
crusading
curacy
enwrapped
evilly
gizzard
gleichgueltig
gloomiest
haggling
hauteur
interregnum
kisse
lancé
nodding
nullo
paljo
parrain
privé
push
reefed
remontant
rents
repeatedly
rotundity
récemment
siehe
sirens
slenderness
strychnine
thot
tolde
torments
turbot
turpitude
unchaste
utensils
visch
zeigten
Angriff
Arm
Arranged
Brahmanic
Bridewell
Dakotas
Deccan
ECA
ELMIRA
Entsetzen
Fonseca
Furious
Heathcote
Homoeopathy
Hovey
Ichabod
Inaugural
JOURDAIN
Josserand
Kama
LIII
Lia
Lodi
Marigny
Merton
Montenero
Nachmittag
Pio
Publican
Satin
Shoal
Wagner
Wargrave
Wheels
Yep
bereiken
besetzt
bruited
busier
carbolic
coupes
cruellest
d'appeler
d'idées
debauchery
exista
figment
flushes
garantie
gluten
gozo
#!comment: 73601 - 73700
homicidal
inconsequential
invested
meta
mher
mildewed
monts
oilcloth
parlais
pyrites
roome
sak
sibilant
skeptic
snowball
unwounded
épouser
'King
ASCII
Adjectives
Angela's
Apparent
Aremberg
Attached
Broussel
Competition
Deroulede
Einzelne
Emmett
Espanola
Espinosa
Etzel
Eveena
Furioso
Gardener
Injustice
Keziah
Morison
Narvaez
Sauce
Schulze
Shure
Sinai
Tamara
Tre
Unendliche
almshouse
arbete
awfu'
bartering
br
cher
cherchez
collect
demonstrated
détresse
ehrlich
endormie
fifes
franchit
gazelles
geht
grises
hardie
harem
hiermit
implements
incontestably
indices
l'aurore
marié
moonbeam
moquer
murmures
n'aurai
nuisances
objector
paraissant
puer
restrictions
rhododendron
schedules
serv'd
slanderer
souterrain
stadig
stocking
therefor
therefore
tombeaux
vanilla
waistband
whale's
élevés
'Die
'Who's
ALLAN
Ahaz
Alcinous
Balty
#!comment: 73701 - 73800
CASSIUS
Completely
Cressy
Damas
Diomedes
Domesday
EDITOR
Engraving
FREEMAN
Frith
HILDA
HOUR
Hawkes
Hengist
Imp
Jehoiakim
LEGAL
Levison
Logan's
MILTON
Magnolia
Michu
Mocha
Nihil
Quelles
REPLY
Res
Ring
Turke
Yankees
artifice
coughing
d'eau
descant
différences
dirtiest
dabord
fatti
gules
hangar
hotbed
individuelle
inutility
ipsius
jouissances
kings'
knaw
layers
midi
nevens
obliteration
pane
polyglot
publier
quelling
rag
relacion
rightness
ruggedness
separations
skylark
stelle
subdue
suivantes
tramway
unreason
waer'
wavelets
weddin'
zweiter
'some
Baskerville
Beobachtung
Berger
Clowes
DESERT
Dennant
EPILOGUE
Edmonstone
Fidelity
Fog
Gallo
Glou
Gourville
Hallelujah
Hammersmith
Hanne
Heatherbloom
Homais
Izaak
JerusalÃ©n
Juste
LX
Landscape
Leaguers
London.'
Mercantile
Mesozoic
Millard
Minto
#!comment: 73801 - 73900
Preciosa
Reindeer
Royce
Sarum
Saturnalia
Struggling
Syst
Trap
Trustee
Turold
alrededor
arrondissement
baking
budge
bunt
cement
collet
copyrights
croupe
debit
disfranchised
dominie
drinnen
energie
frigate
furore
gratifies
intill
laua
leer
leveling
lîle
paddle
receiue
revive
schwerlich
snail's
stessa
sépare
tenne
trails
twanging
vallies
vestment
voluto
whiting
wiv
wofully
'Madam
Arleigh
BABY
Brueder
Burundi
Chambers
Disciples
Donegal
Eastman
Eile
Femme
Hie
Infantry
Installment
Krause
Lam
MESSENGER
Mandi
Mens
Pescara
Puritans
Rees
Revision
SKETCHES
Schurz
Serafina
Sig
Spies
W.D.
Warwicke
Wearied
Welnu
ateliers
brutale
buccaneer
caricatured
casserole
consigning
controul
corporis
dicendo
entfernte
fauour
golly
hombres
initiatory
interessante
ironie
itki
jeugd
kello
mystified
#!comment: 73901 - 74000
observa
papier
perceptions
pidä
plonge
priant
purgatory
refulgent
respectful
respeto
reverently
songes
stays
stupidest
sultan
supplements
suuria
tremens
trestles
uproot
vociferously
volken
washings
wigwam
willfully
Abreise
Angelico
Asta
Banning
Bettie
Charters
Compass
Delphic
EVE
Ellerey
Fassung
Freed
Fri
Fulke
Gorge
HARRY
Hartmut
Holcroft
Hollingsworth
Hunters
Keeler
Line
Luz
Mon
O.S.
Osborne
Pen
Phrase
Pudd'nhead
Punch's
Rothsay
Schlange
Sep
Sheriff's
Stackpole
Ursula
VAL
Vell
Werken
Whispers
Yussuf
Zack
acreage
blifvit
cf
citadels
contagion
corslet
delirious
depravity
disbursed
discountenance
equidistant
esille
giu
gueux
havens
inconveniently
infusing
l'Europe
linnen
lähellä
m'etais
mania
mobbed
perfumes
pijn
poissa
promettant
pronouncement
présents
s'empressa
sentimentalists
shoulde
suavely
#!comment: 74001 - 75000
subordinates
timepiece
tinkering
valse
wayside
woede
Advertising
Baptist
Bassano
Borgo
Cambon
Campus
Challenge
Civita
Commissions
Dimly
Empedocles
Ettrick
GERTRUDE
Galle
Heman
ICE
Jules
Jutland
Langeais
Lilies
Loder
Prissy
SERVANTS
Shane
Siegfried's
Triphon
Uhlans
Verlauf
Vigil
WEEK
Westerling
aanzien
alterations
bezeichnen
brute's
byre
calumniate
children.'
closure
crippling
créé
detestable
dreimal
faciunt
famoso
fugue
glimlach
groesste
harshest
indulged
industrie
jockeys
klagen
l'Egypte
lebhaften
lineage
nopeasti
obscurities
paysanne
peser
pontificate
pourpoint
recibir
respectueusement
siennes
sluggishness
soberness
superseding
trotzdem
varsin
veau
wittiest
wär'
'They're
Americana
BEETHOVEN
Bentley's
Bevisham
Buell's
Buntingford
Cana
Chamillart
Charette
Cyrus
Eagle
Gefolge
Gouache
Habsburg
Heidän
Hoved
Lassalle
Limousin
Lords'
MARTHA
#!comment: 74101 - 74200
Mahomedans
Mahomet
Margit
Murphy's
OAU
PRACTICE
Parisiens
Peculiar
Perfectly
Prin
Quack
R.R.
Riel
Schulden
Slay
Solution
Surgeons
Utrecht
Veronica
Vorwurf
advisedly
aile
all....
allÃ­
baseness
beziehen
blazing
brechen
breite
bushel
castellan
changeant
committees
conjuror
crinkled
darnach
fancifully
fia
forcibly
geschaffen
gestellt
gin
grünen
hat's
honoured
hornet
huutaa
jusquau
laissée
maces
mesdames
nader
naebody
neige
nic
noncommissioned
ordained
overestimate
paines
parlours
pensent
polling
posséder
postulates
powerlessness
preferment
promulgate
päätä
radieux
remonstrated
rescuers
rioted
s'approcher
slop
stalk
unforgotten
vérités
Arabella's
Breton
Brunswick
Bucky
Carfax
Celsus
Courtesy
Engravings
Enrique
Hofer
Hubert
Karin
Katy
Liechtenstein
Lubbock
MANUSCRIPT
Melun
Moves
PATRICK
Pattern
Rec
Rector's
Searching
#!comment: 74201 - 74300
Tilton
Vite
Waitz
actif
admonitory
amie
appelant
bataie
baulked
best.'
binnen
cackled
castaways
cholera
creeds
dealer's
dyd
echappe
einziger
enclosed
equipped
fin'
flushing
footmarks
gebogen
grenades
housemaids
inteligencia
interloper
istuivat
jurisprudence
l'aile
last.'
obstruction
ocasion
pariah
profita
sets
similarities
tanzen
thews
trait
traitement
transgressing
unimpeded
villainy
wichtigen
yawning
«Non
ALFRED
Achaians
Basset
Bosio
Bosworth
Dorothea's
Dreaming
EFFECTS
Eccles
FREEDOM
Flur
Hathaway
Hob
Kindheit
Lemminkainen
Loomis
Lowndes
Marys
Melmoth
Mercury
Mule
Naseby
Natalie
Oats
Pace
Shun
Truxton
Val's
Wurzel
abend
afscheid
amende
anecdotes
angrier
bein
category
ceous
climbing
coefficient
condescendingly
cong
despatches
diarrhoea
entreprendre
equipage
expresse
firm's
fulcrum
gestalte
grading
grassed
#!comment: 74301 - 74400
grudge
herran
intellectuals
jug
l'été
luminaries
missives
monasticism
pegged
propinquity
protuberant
rabbis
remissness
s'arrêtait
thirties
vivid
voorwerpen
warping
wohnt
âgé
'Pardon
Calton
Carvel's
Castille
Crichton
Crowther
Diff
Dorset
Eerst
Espíritu
Fountains
Genii
Glencoe
Hearne
Lilla
MINE
Marien
Marvellous
Oisin
PETRUCHIO
Republican
Residency
Tob
Upward
Wuerde
ajaa
anchovies
annoncé
artes
blankness
breakin'
childish
comenzó
considere
coulee
d'acier
devastations
dios
diplomatically
directors
disbanding
dishonest
dispensary
dokter
egoistic
esim
greenest
griechische
hogs
hush
illam
judgeth
l'oiseau
magique
maste
notebook
parachute
parcouru
persuaded
praktische
prepar'd
probleme
pêcheur
quaestor
reverentially
récits
sanctuaire
semblé
steepest
streckte
suivants
só
tasked
teacups
tytöt
unvaried
virago
¿Por
Blew
Bud's
#!comment: 74401 - 74500
CONSTITUTION
CORN
Concord
Culloden
Eric
Exeter
Gaetano
Imaginary
Knave
Lamar
Martina
Middlemarch
Não
Odin's
Oranges
READER
RIDE
Recueil
Sauvage
Tasman
Technology
Vermittelung
WEHRHAHN
Zululand
abrogate
affirmations
antagonism
banda
berichten
coaxial
combustibles
confianza
consecutively
culminate
d'action
dah
delays
diminish
disporting
doze
exhumed
fangen
goading
headstone
inflammation
jetée
l'examen
lynch
mannerism
marquee
multo
oevers
overtime
petticoat
presages
profanity
reconnaît
remontait
romped
sabia
sagas
scans
shovel
snip
stadia
starlings
teilen
unwitting
vertellen
vitre
wensch
wesentliche
zeggen
zumal
'Before
ANSWER
Aman
BROOKS
Battery
Brander
CRESSIDA
Cartagena
Cox's
Denisov
F.O.
Fausta
Ferguson's
Gaspare
Glory
Jaakko
KINGDOM
Kripa
L.C.
Madge's
Mamma
Mamma's
Marmora
McCall
Menteith
Middelburg
#!comment: 74501 - 74600
Morus
O'Toole
Passengers
Pinto
Sandy's
Slightly
Sophia's
Vansittart
Vergleich
Wot's
adjustable
appuya
ardemment
ariseth
askest
bandages
barred
betreft
boar's
broncho
carriere
coche
continuous
d'Afrique
dedit
designe
drowsed
dépense
détourner
dîner
embryos
erinnere
exhaustively
fang
governo
grilled
happy.'
hardiest
howe
hé
lehnte
librarians
marchandise
middelen
movin'
mustachios
nationales
nennen
novice
now....
overtaxed
philanthropy
rejoins
reseated
salamander
scarf
shacks
starless
talat
translations
trouver
tänkte
uebrigens
unmatched
vars
violents
weighed
wohnte
ääressä
'First
Abyssinians
Albertus
Assizes
Beheld
Chelsea
Enna
FLETCHER
Gemeinden
Gente
Girondists
Jenkins
Lebel
MUNN
Naughty
Redpath
SHAW
Specimen
Sponge
Tad
Tenderness
Trapes
Trennung
Vorigen
Väinämöinen
acquiescing
appena
arbiters
brewers
classification
composedly
#!comment: 74601 - 74700
cringed
d'Esgrignon
denominational
deve
e'
expenditures
factors
filles
guérir
hinanden
imbibing
laborer
mackintosh
misgave
mountebanks
murmurous
nags
ninny
nu
out'
parishioner
pedler
pregnancy
profetas
rapidite
redouter
reisen
rejeter
reminiscence
remède
sloot
små
straggle
tartly
teal
testament
thinker
trompez
upholsterer
ware
wuchs
yews
'Lo
ANTONIO
Aim
Aristobulus
As
Auffassung
Babet
Berg
Beute
Charlevoix
Coarse
Confucianism
Crossed
Egyptian
Fesch
Geese
Harding's
Hiram's
John's
Lali
Mameluke
Marmor
Martens
Neuf
Nubia
Officiers
PA
Parson's
Perion
Possum
Qu'y
Rhodes
STAGE
Sepoys
Silesian
Slater
Steyne
Thug
aceasta
adapts
apparemment
auspices
bedenken
cachant
centres
cocktails
confections
contraint
delve
devas
difficultes
diminuer
economics
ecrite
edificio
excellency's
fideles
fleetness
#!comment: 74701 - 74800
flourished
fügte
glands
infuriate
know....
l'avocat
matkan
miseria
nohow
outlines
recrossing
résulte
sachem
scoffers
sentaient
slay
talk'd
transmute
yellowed
zeiden
¿Quién
Australis
Blackfoot
Bonds
Bradley's
Condemned
Deadly
Demy
Doolittle
HARVEY
KEITH
Kellner
Necessary
Newland
Notary
Panu
Parteien
Sides
Sith
Stamped
Stelling
Terry's
Tessie
Vulfran
bakom
bass
caleche
challenged
cious
climbers
confidant
conserved
defame
defendant's
elä
enchained
exister
genital
kilometer
manda
mensonges
mußte
na
naturales
overheated
penitent
pentes
pineapples
plantas
pottering
praeter
publié
renounces
saavat
schliessen
scout
seconding
shyness
skewer
superficial
sureness
température
transporte
typewriting
vanhat
velden
veritablement
verscheen
'Whatever
'Won't
Addams
CLE
Cannae
Courant
Delhi
Dmitri
Elevated
Gehen
Georgics
Hecate
#!comment: 74801 - 74900
Lakes
Louison
MINISTER
MacDonald
Millionen
Mk
Pantheism
Quijada
Rodgers
SIMPLE
Seized
Sheen
Sunny
Verwunderung
Warriors
accompanied
affiliation
althans
apostolical
apportion
begeben
cho
compunction
considérables
coquetry
drinketh
drueckte
exprès
fortified
fossé
gevolgd
ghastly
griddle
icke
magician's
manteca
muchacha
nullified
occupaient
omhoog
opes
outnumber
ovals
posted
presaged
prickles
pures
rase
realization
respectueux
retinue
revenges
secouait
sheathing
sinusta
skulked
slå
sowings
sulphur
sydämensä
uncared
untarnished
vertues
wonderment
zet
«Un
ARMS
Allah
Aloud
Amazed
Besten
Blackie
Body
CORIOLANUS
Carmina
Chow
Chrysippus
Dacres
Dyaks
Ector
Espérance
Evarts
Ganelon
Gwin
Helicon
Homme
Immediate
Jail
Lal
Mère
Recognition
Regnier
Siis
Silius
Slipping
Spiritualism
Stipan
Tours
Transit
Weinberg
#!comment: 74901 - 75000
analogy
bisherigen
bitumen
boom
clansmen
d'Auvergne
d'enthousiasme
d'ombre
dar
denudation
diagnosed
dringend
envahi
erfreut
glaringly
géant
hanger
herbe
hilarity
hockey
huvud
iedereen
irgendeine
jaundice
lairs
liues
mam
mellifluous
modernen
mouches
muziek
mía
nytkin
peristyle
plena
rearranging
redeemed
sevenfold
sling
solves
songsters
suits
transmitted
tv
velveteen
vorige
weiße
'Tom
'great
A.E.
Albrecht
Behavior
Bouvier
C.'s
CLARISSA
Cadi
Caro
Chief's
Confederation
Cows
Delamere
Euryale
Farwell
Fotheringay
Grandmamma
HALL
HORNBLOWER
Halloa
Hass
Hiding
Kingsley
LOVELACE
Labienus
Long's
Orion
Ovando
Rational
SUMMARY
Sami
Severance
Squash
Sua
Völker
W.M.
WOLF
Wainwright
Wolseley
Zonder
accentuation
bake
colores
confié
coorse
cops
counterfeits
crossbow
céleste
d'affection
detained
dey's
#!comment: 75001 - 76000
displeases
dissipated
doled
dépenses
eipä
entrevoir
epaulettes
equipoise
etonnement
faraway
forestalling
handbook
hum
inanity
kyllin
l'Anglais
majeste
manures
minst
mortis
partings
polarized
politest
presupposed
rannalla
realme
s'écrie
slaked
stockbroker
sunne
traversée
tutor's
undertaker's
undigested
ungraciously
uninspired
vehicles
veiled
velen
Armida
Atque
Aut
Bischof
Ceremony
Cinque
Columba
Corot
DEMETRIUS
Dekker
Entertainments
Footsteps
Franken
Guadalupe
Hinchingbroke
Infante
Judas
Klemens
L'air
Lao
Metamorphoses
Natur
Olney
Palestrina
Parlez
Quinctius
Republica
Roscius
Sandstone
Talents
Tello
Torquay
Tuatha
Vandal
Wealthy
Whitcomb
Züge
adjudication
amassing
auriferous
autorite
calmes
candeur
carle
cavallier
changeait
clinked
concertina
conundrum
corrupts
dichte
disiez
eh'
galore
gebouwen
gnaws
importa
interpreted
inward
lances
lily
#!comment: 75101 - 75200
lustreless
m'importe
ongelukkig
peremptorily
porticos
promenaders
rarely
retold
revolvers
scenario
screaming
scribbler
sentent
sojourner
sprain
stateliest
stupidly
token
two's
uncanny
yce
«Monsieur
Accession
Agatha's
Battista
Bibliotheca
Broiled
CANNOT
CONSTABLE
Cascades
Correspondance
Crocodile
Cunningham's
Elliston
Episcopacy
Etiquette
Fed
Forbes
HUNTER
Haand
Heeren
Hosmer
Issus
Jaques
Karnis
Language
Llewellyn
Manifestly
Medina
Muller's
Ogre
POST
Paradiso
Sessel
Stanton's
Sweep
TOBY
Taoist
Ti
Traffic
VA
Vincy
Virtuous
Yeah
Yugoslav
abattu
address'd
behinde
bequeathing
biased
binnacle
bitters
blanken
bloodiest
cupolas
darest
extremement
filth
gekleidet
importancia
incendiaries
jousts
katsahti
lacked
legionaries
lui...
mannerisms
manor
musicale
notwendigen
odour
palled
reduit
rescues
reverts
revivals
rolled
scar
searching
tapisserie
#!comment: 75201 - 75300
toddling
traversed
tubes
wherry
'did
AGNES
Apartment
Approved
Arago
BALLAD
Beckley
Brandeis
Bruyere
CONQUEST
Curé
Delicate
Farr
Fi
GLADYS
Gesetztseyn
HE
Hederich
LOS
Landers
Meek
Natacha
Oblonsky
Oldenburg
Orr
PIERRE
Palfrey
Patriots
Renshaw
Sheply
Tourville
Tressilian
Veränderung
Whereto
annoying
atteignit
basting
billeted
borax
boyhood's
cento
chuckles
confidentially
constraining
coral
d'honneur
emotionally
españoles
esposa
harming
hasn't
irrésistible
kingfisher
levende
luki
légères
n'allait
nagot
peinte
priait
sauva
sequences
sma'
souse
turtle
ualang
uncomfortably
unlocks
valu
venison
voute
vry
watchmaker
Bartolommeo
COMTE
Chevalier's
Commonly
Cord
Eskimos
Faust
Feldherrn
Grece
Greg
HOWE
Heyst
Hoy
Hügel
Judea
Kauravas
Latvia
Milne
Mænd
Nanda
OIC
Payne's
Questo
#!comment: 75301 - 75400
Reads
Rockefeller
SERMON
Shrew
Thorgeir
Varenka
Wazirs
archers
augments
bearer
bemoaned
bemoaning
bigger
boule
bringer
buzzards
campanile
cheveux
coteries
credere
criminally
culotte
dredging
duds
emigres
encontrar
esperer
ferruginous
forceps
gebied
gest
gleefully
heaven.'
hedgerow
heureuses
inflames
inversely
jeopardy
kaikin
layeth
lichte
magnesium
möglichen
n'etais
nuthin'
opnieuw
ordinaire
overrule
prets
reizen
resolut
saddling
slipt
smoothest
sociedad
statu
straitly
subway
supervising
tol
tombe
truth's
weich
'Thanks
'midst
'said
Actus
Amateur
Americas
Clive's
Cu
ELLIS
Ebro
Grip
Havre
Hearn
Hjerte
Huxley's
Hänellä
Ingeborg
JOHANNA
Jacqueline
Jungfer
Lotys
Lubeck
Onhan
PRINCIPLES
Pao
Paphnuce
Plenipotentiary
Preface
Princes
Sant
Served
Submit
Thereby
Tipton
Vater
Wenceslas
attesting
#!comment: 75401 - 75500
baissait
baisser
basilisk
beisammen
cherchais
colonize
consacrer
contagious
countryman
disciplinarian
dished
distingué
docked
eterno
evoking
fordert
fråga
funestes
fühlt
growin'
hilt
hoort
imploringly
iudgement
lighthouses
los
marster
midland
misconceptions
mope
nye
obligée
peres
porteurs
razor
resuscitation
ruimte
saurez
signifiait
slagen
soggy
successe
symmetry
sympathique
unis
unrolling
vierten
wholly
¿Cómo
Agua
Aronnax
Attendez
Bahrain
Busch
CARE
Candahar
Conn
Culpeper
DONA
Decimus
Environmental
Fransche
Fructidor
Gavard
Gebäude
HISTORY
Here
Laubardemont
Lemnos
Luce
Mercy's
Mortlake
Paso
Pensacola
Plural
Purvis
Pusey
Quay
Strahlen
TYLER
Themselves
Tibullus
Tritt
Viz
Voy
WILSON
Zuleika
adressait
baptizing
bewiesen
bondman
cautioning
chirurgien
crocuses
d'impatience
deh
disapproves
disenchanted
dude
etendue
#!comment: 75501 - 75600
exultantly
facilitates
fanfare
frilled
gezonden
headway
heureuse
inconvenient
jabber
kijken
kymmenen
l'amitie
menen
nede
outward
peopling
recross
regulated
rougeur
sacar
sectors
substantiated
suchten
sweats
symbolically
tellers
water.'
'Sit
Amru
Arrangement
Balbec
Bitterly
Brenda
Cesarini
Contarini
Epigram
Erling
Faneuil
Hyperion
Juliette
Lestrange
Limoges
Liver
Marster
Occupation
Occurrences
Opposed
Pantomime
Plutarch
Samassa
Sen
Soldiers'
TERZKY
Thirkle
Toby
Willie
barricade
battalion
belching
breadfruit
bättre
ch'era
chairmen
chaînes
cider
collapsing
demonio
disinterred
drown
egrave
endeavour
evenness
favorables
frolicking
funerals
gesto
haines
headgear
heartened
irrefutable
masts
melden
mirthless
miscarriages
moglie
oggi
ondanks
pecados
pelicans
piété
poltroon
quizzically
renegades
ruhigen
schenen
scruple
secretes
selling
sentimiento
totum
#!comment: 75601 - 75700
unburdened
unfounded
unta
vienen
wattle
Anschauungen
Aubry
Bearn
Carthusian
Concordia
Courtois
Created
Deirdre
Gessler
Irvine
Kauai
Kid
Klagen
Lefebvre
Lyle
Malory
Miniato
Morosini
Narayana
Nazareth
PANDARUS
Potts
Prim
QUE
SPAIN
Sargon
Taming
There
Trimalchio
Trumpets
Winchelsea
YELLOW
adulterer
allegory
avis
bolted
centimetres
championed
connective
contrat
coz
deterrent
dhe
déesse
eilanden
exemptions
famously
fuerit
harpies
hive
hornets
horsewhip
impugn
koemmt
laag
lowest
nitrous
ord
orgasm
outshone
pacifying
pierre
prerogative
rand
rapproche
selectmen
succeeds
sword's
tempora
toisessa
tutored
undergrowth
unendlichen
ventilating
vortrefflich
»En
étudier
Abwesenheit
Atossa
Ausdehnung
BAKED
Bettler
Bidwell
Brahm
Brecken
Chiron
Dalton
Days
Descend
Desiring
Deutsch
Enemy's
FALDER
Fällen
GNU
#!comment: 75701 - 75800
GODS
Gaffer
Geest
Grèce
HOFFMANN
Hé
ILLO
Ital
Japan's
Jericho
Katherine's
Laing
Laster
Marigold
Monkeys
Nuts
OFFICER
ORESTES
Parmenides
Sedgett
Walton's
acquire
arracha
assembles
bodie
bron
conservative
contingency
convicts
crue
deponent
discomposure
distressingly
etymological
extemporaneous
heroics
hurts
ineligible
isinglass
l'observation
lacke
liable
livrée
lächelte
ma
magistracies
mout
neater
oppositions
ovary
peculation
personnellement
problème
profiles
profunda
rashness
sayes
scolds
scowl
sluggishly
slyly
snags
soberer
strains
stupefaction
succès
summits
thats
travailleurs
tués
työ
underlings
unequaled
uwer
various
énergique
ANGEL
Abel's
Alpen
Baudelaire
Cabo
Dunwoodie
French's
Idler
Irishwoman
Linley
Litteratur
MACDONALD
Mayne
Praying
Preise
Roof
Selah
Syntax
Tembarom
Y.M.C.A.
apothecaries
arquebuses
auger
beten
#!comment: 75801 - 75900
bystanders
ciento
clara
clouding
constructs
coquettishly
corre
creams
d'abord
dis
délivrer
dónde
emanates
erblickt
erklaeren
family.'
fantasia
femininity
foreboded
gayeties
guitars
hampering
indiscreetly
l'attente
loadstone
lourdes
l
meats
of'
productive
prohibitive
pureté
quizzing
regaling
reviendrai
runne
saluant
scabbard
sinner's
sonnait
spel
subconsciously
sup
suurin
taxi
to'
trank
triompher
typed
understands
veduto
werd'
zelden
Altrurian
Anlage
BOILED
Barbuda
Bathsheba's
Bonjour
Canton
Catesby
Childs
Chinon
Christopher's
Corean
Cure
Dicky
Déroulède
Ethnol
Felix's
Geddes
Hampton's
Joshua
Korb
Mirepoix
Muley
Nearest
Officier
PEOPLE
Quincey's
Rhoda
Rosmore
Sagamore
Sages
Spott
Stroke
Troll
Whales
Worldly
adroitement
adulteration
aeroplane
aimables
antagonisms
banquette
bespattered
blikken
budget
cannabis
curves
#!comment: 75901 - 76000
despond
dose
drownded
ecouter
emportant
fay
feasts
firewood
forest's
geslagen
grandiloquent
guardia
igloo
ingenious
irrigating
iso
justifiable
kaufen
keels
misers
moment.'
musicien
nen
ouvertement
perruque
prayeth
prediction
pungency
soiling
thitherward
thoroughgoing
tia
tidied
trahit
tribunaux
unobservant
wassail
winkte
'Ask
'Course
Algerian
BATH
Beethoven
Carrara
Cassy
Classification
Dartmoor
Dayaks
Fagon
Febr
Feldherr
Fontanares
Giulia
Hacket
Offers
P'raps
PIKE
Possible
Posthumus
Purse
Ravenel
Rovigo
Schritten
Shu
Submission
Swell
Typhon
W.G.
Wentworth
acces
befreit
behooren
bleach
bribe
communicative
consuls
cxiuj
d'attention
deplorable
disappearing
dispensation
estamos
flie
foller
grays
guilders
harnessing
hymyili
industrious
interviewing
intra
inviting
koenne
laulaa
lookes
lotion
medens
mediocrity
mineralogy
monoplane
#!comment: 76001 - 77000
mountainside
moyennant
parishioners
pitty
protestants
prétention
raven's
rookery
señores
shelved
staande
stamps
stepdaughter
tyrans
unfamiliar
villagers
warehouse
witty
wut
Ahura
Architectural
Bambi
Bayne
Bernstein
Brisbane
CAPÍTULO
CH
CHINESE
Ch'un
Choctaws
Clinch
Creoles
EGGS
Flames
Gamble
Gefahren
Giovanni
Hiero
Hieronymus
Jain
Jansoulet
Kazakhstan
Lichte
MATILDE
Magog
Marston
Miserere
Moone
Muhammadan
Parkes
RIGHTS
Sarrion
Spithead
Todas
Toombs
Trenta
Unternehmen
Utah
Vorbereitung
Wenna
adonde
advertising
arrivera
artlessness
attacher
battaglia
bourgeois
capaz
chiseled
cork
daemon
deir
discarded
dominer
ensures
errands
exorcised
feeders
fonde
griping
grower
guaranteeing
hidalgo
incurably
journée
kinsman's
l'Océan
l'ivresse
l'opposition
ler
masterpieces
me...
membranous
messidor
missionary's
muutkin
nagon
owre
pall
possunt
#!comment: 76101 - 76200
programs
radicalism
references
restlessly
schrecklich
slags
slippered
toothsome
unconstrained
wench
wot's
xvi
Baldwin
Buford
Chapin
Conkling
DEVELOPMENT
Drosera
Fadrique
Fatigue
Grundsatz
Güte
Hedjaz
Ilia
Jäger
KATE
Khasis
MIRALDA
Matterhorn
Mollie
Notions
Officer
Pitcairn
Porson
ROSALINE
Reigned
Rettung
Rilla
Rs
Shirley's
T.B.
T.D.
TOPPING
Tidings
Vict
acclivity
battaient
bessern
bungalows
choking
concubinage
denzelfden
evenly
faz
feud
filters
foredoomed
gal
gerust
giv
givet
handshake
hobbies
kamp
l'apparence
liberation
littlest
maÃ®tre
monographs
noiselessly
nun's
opération
ort
outlining
plumbing
pomme
procure
renfermait
runabout
sayings
sceptre
schlimm
signé
soutenue
spectra
subsoil
supplanting
tediously
tiroir
toivon
vacuous
versichert
Agricol
Alto
Annal
Backward
Barty
Bentivoglio
Bewunderung
Bokhara
#!comment: 76201 - 76300
Corilla
Cretans
Curia
Emp
Eumolpus
Ezzelin
FRAU
FRIEDRICH
Herluf
IDEA
Legge
Lizzie
Melody
Mer
Messe
Perse
Petruchio
SQUARE
Saale
Schranken
Seligkeit
Sorgfalt
Thew
Thora
WALES
abri
acids
amusant
asimismo
barnacles
borrowed
couvraient
dir's
dissipating
dramas
défaite
edele
epaulets
fauteuils
forfeited
frustration
gelehrt
girl.'
grunt
huff
humeur
illustrator
imitated
kuulin
l'embrassa
legates
licences
link
loathes
managers
marquis's
meriting
molasses
musketry
perds
posy
poule
prévoir
punitive
reacting
repente
repulses
retrenchment
s'arrête
schlechter
scribblers
sleigh
sponsors
surcease
terreurs
trachten
tranquillite
unreflecting
wedlock
zarten
Anhalt
Bogan
Building
Charmides
Choctaw
Coin
Commands
Damayanti
Dandolo
Dearborn
Early's
Emotion
Guilford
Henker
Hindi
Inform
Kaaba
Khan's
Lesbos
Lon
#!comment: 76301 - 76400
M'Mahon
METHODS
Majestic
Montserrat
Neutral
Noircarmes
PEASANT
Papeete
Pisa
Pox
Priscilla
Ruggieri
Sabbaths
Serpentine
Shee
Versprechen
Weber's
Wimbledon
Wragge
azul
besorgt
bonsoir
bridging
camaraderie
clenched
commingling
compagnons
d'hier
deftness
effulgent
egale
frische
fuga
inexplicably
l'aveu
l'enseignement
m'aurait
nacelle
numeral
nämligen
ornamenting
partido
pastori
pellet
podemos
présentent
quail
reiner
ruisseaux
saccharine
tempes
tire
tomó
tort
tory
underestimate
unifying
veden
verzeihen
veterans
voegde
ybreve
élever
Ability
Analogy
Anstalten
Ardennes
Asmund
Barincq
Barrie
Bildern
Caradoc
Cavalcanti
Chauxville
Claudine
Dissolution
Exchequer
Flow
Francois
Frankreichs
GATE
Gaines
Gaulish
Greeby
Hounds
J'espère
Leif
Melissa's
Nantes
Noah
Ojibway
Pinky
Revelations
Sollte
Stadt
Steevens
Tregars
Wirkungen
alaila
axes
#!comment: 76401 - 76500
bed.'
betrogen
bourgmestre
cock's
confides
defamation
entfernen
exciter
fixa
germe
gigantesques
grazia
habitués
habrá
hoof
hácia
identically
impairs
impersonally
incurred
irritations
kovasti
lawes
lecons
liber
life'
many's
memorial
moult
noster
preferments
regents
renamed
resourcefulness
rusticity
rpondit
révolutionnaires
schooner's
sensitively
smallpox
souverains
squirrel
streight
succoured
tackles
toekomst
travaillé
trebuie
trodde
unalterably
unhinged
upstanding
varie
vereinigt
weened
«Voilà
Angora
Annixter
Babies
Chichikov
Cimbri
Cooperation
Dahlia's
Dewan
Ellice
Epoche
Godard
Goldie
Harbour
Hebrews
Hölle
Leonore
Marylebone
Piacenza
Qu'elle
Reigns
Seignior
Sighing
TEKLA
Waving
Wiesbaden
absconded
accusé
adjourned
aristocratical
augmented
avoirdupois
betreten
biology
bricklayer
brûlait
cable's
clameurs
coil
creations
disappointments
disparaitre
dissented
dupe
esperar
#!comment: 76501 - 76600
fudge
gallica.bnf.fr.
hateful
jouaient
keyhole
labyrinthine
literate
litres
llamar
mattress
motherhood
mutilate
opine
orilla
osier
passées
pectoral
physique
propaganda
purifier
quenched
reddened
reformers
refuges
ressemblaient
rêverie
rôles
schickt
shrouding
subiect
supérieurs
tombee
unbedingt
uprights
überzeugt
'Bout
Ainsworth
Ajaccio
Annotated
Anu
Appointed
Betrachtungen
Bouquet
Brooks
Chamberlain
Chunky
Claim
Creech
Crow
Davies
Demetrios
Descriptive
Desmond
Durham
Elector's
Flanagan
Foundling
Harte's
Heirs
LATER
Laufe
Lerat
Maestricht
Matteo
März
NURSE
Ogle
Pian
Pinus
Poictiers
Poisson
Protestantism
SIMPSON
Seleucus
Sherkan
Spark
Thule
Verb
accordion
aliments
attachement
barons
canopy
churchwardens
crisply
cuticle
dikwils
dispelled
distressing
dreamer
entrusting
erwachte
euern
facile
flatte
frogs
hermaphrodite
hurrahs
illalla
improving
#!comment: 76601 - 76700
judgements
konungens
l'espece
laconically
mammas
medios
overplus
pantomime
papist
payait
pensamientos
perpendicular
perro
procédé
promoted
queria
rotate
sassen
sende
serieusement
soul.'
spurts
superlatively
talismans
thresh
unattached
Alban's
Barham
Commedia
DAWN
Dingley
Ergo
Guerra
Lichter
Manetho
Mathematik
Minulla
Naturalist
Peppino
Potiphar
Rover
Slovenia
Soranzo
Uffizi
Vieh
Warrenton
Wrenn
Wrykyn
Zimmermann
abounded
ag'in
angelegt
archangels
battit
beehive
century's
commencèrent
datum
dimming
forbear
grannie
inquiete
ledgers
mairie
müde
nimittäin
northwest
paralysing
physiognomy
policier
porcelain
produite
prospectors
provider
rebounded
skittish
sommets
stitch
supportable
tackle
treacherous
trouves
tyrannize
unbarred
vaudrait
waterfall
Ãmile
'Still
Ailsa
Alternate
Apia
Assingham
Bigler
Burmah
Clerkenwell
Edmonds
Einzelnen
Entónces
Finley
Gathered
#!comment: 76701 - 76800
Gewiss
Ghita
Gonsalvo
Heraclius
Herkimer
IT'S
Interior
Latter
Lille
Nestorian
Noticing
Outlook
PERMANENT
Preußen
Renault
Saddletree
Schleiermacher
Violet's
Wache
War's
ajoutant
anco
anders
another's
atoll
bibliographical
concrete
descendaient
données
egna
entwickeln
fangs
ferments
headship
honore
hÃ¤tte
hälle
impostures
impotence
impractical
interminably
izt
leasing
luckier
matières
n'tait
nohow
novella
opens
ordine
outcry
ovi
poisonous
prophesies
quitter
ron
savin'
schaut
silliest
strengen
transgression
uncultured
unterhalten
vassals
viciousness
voudraient
woodsmen
Admirall
Affected
Arachne
Aristote
Besonders
Bewildered
Carrots
Cistercian
Clarion
Copley
Differences
Donald's
Elisabeth
Frome
Gael
HENRI
Ispahan
Linda
Mafeking
Markovna
Neben
Nevada
Offiziere
Paisley
Prop
Reade
Rebellion
Sawyer
Sheila's
Something's
Stat
Studenten
Tremont
#!comment: 76801 - 76900
Tzar
Winnebago
ankaux
assassinations
baroness
coronets
d'esprit
dankte
defendu
difficilement
disclaiming
dwelled
elan
epidermis
fairyland
geheelen
imbécile
importants
indictment
inebriate
izquierda
jugements
ligament
luo
meseemed
nauseating
others.'
parcelled
pelts
plows
pocas
protegee
protrude
proverbe
publiquement
reviennent
rios
sheered
shoon
siphon
tevreden
trouverent
unlimited
vêtement
wins
Agatha
Albano
Baltic
Based
Belknap
Bourke
CONDITION
Coggan
Commend
Danusia
Darmstadt
Dated
Democrats
Eichbaum
Fal
Falkner
Fish
Flee
Fundamental
Gina
Goya
Gwenda
HOOKER
Halloo
LEO
Liturgy
Messalina
Nachts
Nore
Nueces
Peak
Ph
Revere
Romanticism
Roubaud
Saloon
Sociology
Transfiguration
Utter
VERSES
Vines
WANTED
Ximenes
ached
aie
algebra
archbishop
beber
brutalement
cadi
cavity
celeste
chej
chipping
conditionally
#!comment: 76901 - 77000
convalescents
danseuse
disfiguring
douteux
electronics
em
emulsion
fermant
forepart
gebrochen
goldnen
headlong
heedful
hegemony
hol
hoofden
humides
inheritances
katso
lighters
lubber
luullut
melange
mus
nieuwen
plasters
platter
presentait
primitive
runway
soj
solen
surnames
unmoving
vanquishing
«Oui
'Once
ALCIBIADES
Ara
AsDB
Beauport
Begeisterung
Behauptung
Blue
Danton
Dempsey
Elphinstone
Excited
Goodnight
Grate
Guenever
Habe
Hatte
Haute
Hind
Horry
KNEW
Mitleiden
Neid
Northwest
Omer
Owner
Penobscot
Propositions
Restatement
SEVENTH
SNOW
Turquie
WALKER
WONDERFUL
Youth's
aufrecht
auguste
bluest
burnin'
cipher
damsel's
duplication
egad
excerpt
express'd
fac
firebrands
gehoeren
geringer
godhead
goodwill
historiens
inflection
jetés
latine
marchande
maroon
outdid
perspicuous
plase
pontiffs
premature
rauque
remercia
#!comment: 77001 - 78000
retain
schweigen
squeeze
steht
stilla
traîner
treatise
tällöin
unchained
verisimilitude
verscheidene
wreathe
'Could
'MY
'While
Akhaiens
Awhile
Bajazet
CULVER
Conway
Copeland
D'Arcy
Decision
Decorations
Desolation
Embroidery
Eulaeus
Fitzwilliam
GLADYS
Ganges
Iceland
Ledger
Macklin
Naab
Shepley
Shook
Staff
Stemme
WA
WEDNESDAY
Wetlands
Wiesen
YES
allaying
apes
apologising
assist
aufgestellt
betray'd
cos
designations
diplomas
discerned
edify
equitably
floured
fÃ»t
genetic
headnotes
immorality
inoperative
jumped
justify
kärlek
l'avenue
lader
leaded
madame's
manuscrits
moni
moulder
muutaman
orator's
pancake
phases
produisait
prouvé
prétendu
quatrain
raillery
rencontre
retailing
scouts
sierra
spécialement
stalactites
stills
techniques
tenus
unconverted
voglio
ändå
'ands
Abide
Actium
Araminta
Att
Bedford
Belarus
Copenhagen
#!comment: 77101 - 77200
Devoted
Docteur
Erzählung
Fathers
GEOFFREY
Indulgence
J.L.
Jimsy
Josias
Lockhart's
Maija
Mechanics
Modification
Olivia's
Otoo
Pandarus
Proofs
Purgatorio
Qu'en
Raynal
Ribera
Rod
Solis
Utility
Verd
Vile
Warner
aimee
amores
bestimmter
blickt
bravement
chambermaids
cobbled
columnar
commandeth
commences
counterparts
deceitfully
disposait
dorpen
ductile
exacting
finely
graisse
groessere
habiter
haggard
inattendue
infractions
interposes
kuoli
localized
lumbermen
muchacho
nested
oculist
orter
osaksi
planed
pleasantry
principall
prisoners'
readjust
reenforced
refaire
revolutionaries
sie's
snores
soupira
switch
tolerable
unaccountable
unsmiling
vlucht
école
BROKEN
Bradbury
Brunei
Buccleuch
COUNTRY
Connolly
Cordula
Crass
Crowell
DUC
Etkö
Exploring
Fenstern
Gallatin
Griechenland
Halstead
Haß
INTERIOR
Longmans
Mesa
Myrtle's
Olavi
Ormuz
Pesaro
#!comment: 77201 - 77300
Properties
Proposal
Reader's
Reading
Sammie
Servians
Sinclair
Spartacus
Streben
TWELVE
Wieder
Windy
bald
bedridden
catalogued
cheered
confectioner
confess'd
convenances
cooeperation
cooker
cosey
crosses
cuirasses
curtailment
daughters'
demonstrations
eccentric
eddied
else's
gardaient
geometric
irreparable
jamas
jaundiced
juntamente
maudite
newsboys
näyttänyt
observance
ollutkaan
omat
puissance
puoli
repeter
riepen
sniffed
suffisant
sulk
telescopic
temperately
tenancy
tonic
vainqueurs
vertebral
voucher
welcomed
whut
zak
zurÃ¼ck
Appetite
Arab's
Arbor
Arcady
Bright's
Buecher
Energie
Ermine
Erminia
Exo
Ferguson
Forman
Fyfe
Gramercy
HEDDA
Helaman
Herrens
Imperialism
KINGS
LODGE
MACBETH
Moodie
Payne
Politicians
Pullen
Rosebery
Rosier
Rumor
Sacrifices
Saracenic
Shan't
Tampa
abomination
alluvium
behauptete
bleich
bluebird
caridad
coarse
contumacious
#!comment: 77301 - 77400
courier
d'Ivoire
d'environ
dahlias
encuentro
equations
faun
fauteuil
featureless
frescos
gambler's
gezeten
glacis
gleaning
grabs
grata
guardians
hermosura
illegal
incisions
j'aimerais
kennst
kep
l'office
legged
lopulta
lousy
magpies
maim
n'osant
overstep
penetrated
platonic
priestcraft
prodding
pumice
puni
punish
ratifying
réclamer
sabemos
souriante
spectateur
statesmanship
stockade
stonework
struggling
sunbonnet
synods
thousandfold
trato
udder
v.a.
vaderland
vornehmlich
widely
winters
withered
¡Oh
'Me
Adrien
Ansichten
Balloon
Bezug
Binet
Buckingham's
Buckinghamshire
Candles
Carlyon
Culver
DAILY
Deaths
Denne
Dwelling
Faye
Giordano
Grillhofer
Hittite
Januar
Jon
Ketten
Kinds
Machiavel
Mixture
Montriveau
NAVAL
Necessarily
Newmark
O'Shea
Penguin
Pollnitz
Retire
Saladin
Sophonisba
Steal
Sutter's
Terrified
Ute
Vows
Warburton
#!comment: 77401 - 77500
Zoology
aangenaam
amble
assertive
barbarie
betokening
caracter
convoyed
d'histoire
derby
erittäin
español
helms
hobby
integrated
kohti
kulkee
l'horrible
l'innocence
launch
levai
lindens
morgue
musiciens
outsides
oxides
panegyrics
pappi
payin'
pensai
refuting
sorghum
storme
threateningly
tints
turhaan
vanishes
veteran
voivat
vorsichtig
världen
withholds
Amerigo
BECKET
Balcom
Boeotian
Booker
Carrick
Carson
Croisier
Deeper
Discord
Ehkä
Eller
FORTUNE
Florio
Ghetto
Grange
Gy
Henrica
Homestead
Keating
Krishna's
Lesotho
MAUD
Mebby
Meredith
Miniature
Morrison's
Nursing
OP
PROTEUS
Persian
Sabinus
Strassen
TOWER
Tragödie
Victorious
Vina
acquiescent
barriers
bidder
casket
combattu
copia
crusade
depois
drapery
ecrivait
ecrivit
emus
expériences
haalde
l'essence
naitre
orbit
partibus
portfolios
proost
resulted
#!comment: 77501 - 77600
ruminate
sirve
slices
successeur
taureau
tragen
trim
unashamed
untruth
vainglory
villain's
voluptuary
wangen
woll
Antrim
Avis
BERLIN
Cato
Crit
Dagen
Direktor
Drupada
Elwood
Falstaff
GUIDO
IPHIGENIA
Isle
Julie's
Ligue
Locality
MANDERS
Meyers
Oceania
Ormus
Presidio
Pursue
Rand
Redmayne
SUCCESS
Seinen
Slimak
Two
Waters
Wednesdays
Whopper
Wil
academy
arbitrators
attribution
beobachtet
bustle
chant
completamente
cottager
courageous
d'Alembert
différente
endemic
essent
evangelistic
falle
fr
glimmers
gouts
griffin
grinders
heftigen
innocency
instantaneous
jettent
largely
legge
medal
memoirs
mollusks
mustangs
necessitating
pajamas
pawnbroker's
presidio
ramassa
sinkt
solecism
soulevant
splintering
splints
steckt
suh
superfine
taes
teidät
trash
uniformity
verkaufen
verliess
vrije
vêtue
wainscoting
wielder
»Jag
#!comment: 77601 - 77700
Baroness
Bibl
Biographia
Cardross
Carrion
Clairmont
Confused
Cordilleras
Drona's
Dumping
EXACT
Groom
Hopkinson
Investment
Jervaise
Loth
Lotta
Mgr
Mitteln
Monterey
Murden
Noreen
Osmanli
Pocock
Puy
Rally
Robertson
Roman's
SNOW
Ser
Valdes
Verloc
WOODS
Wade's
Withal
a'r
aperture
appelée
bezieht
brûle
colonisation
condamnés
crudest
donc
eclogue
entiers
exhibitors
extortionate
formules
frights
genot
grupo
henceforth
hermoso
husband.'
i'th'
incrustation
justly
kättä
liars
militaire
misplaced
moege
mule's
nada
o'Clock
occupiers
ouders
periphery
pienet
plaiting
poetical
précipitamment
puoleksi
slily
sordidness
staggered
succumbing
suuresti
telled
tunique
unimagined
vierzehn
vuelto
Abbott
Appearances
Arezzo
Aries
Arminian
Assez
Augustina
Benedictines
Cam
Camille
Clemente
Davers
Direck
Ditmar's
Ej
Frist
#!comment: 77701 - 77800
GUICHE
Gloria
Gregoire
Hiram
Hortense
Indifference
Lautrec
Luigi
Migwan
Perrin
Remembrance
Scrooge
Uilenspiegel
affirmed
aspens
aufnehmen
autopsy
battlements
bursting
cantidad
classique
cooler
craignais
cynosure
derogation
descendirent
dichten
diphthong
dénouement
embalming
espousing
extinguisher
faultlessly
gerecht
humankind
j'aimais
kallade
kasvonsa
kynge
l'escadre
llego
légers
messo
moeilijk
momently
nueve
næsten
ohnehin
opende
pairing
pastorals
peintures
penciled
peon
quarried
raging
rudder
separer
shambled
shortcomings
stuck
suspends
thanksgivings
thrive
unimpassioned
vela
verzoek
volition
wallet
Akademie
Alamo
Auftritt
Botanic
Breed
Brennan
Buchstaben
Charnot
Churton
Cécile
Debts
Diomed
Entdeckung
Erklaerung
Ernauton
Gauvain
Hannes
Ihres
Irrtum
Karnak
Lith
Lizaveta
Maker's
Manfredo
Meg's
Novgorod
Ojeda
Patten
References
Riversley
Rocca
#!comment: 77801 - 77900
Sanhedrin
Scotty
Snowy
Strenge
Strict
TRANSLATION
Thier
Treiben
Wace
alios
alluma
arriv'd
baboons
banknotes
bides
blameless
breadcrumbs
burglar
calumnious
choosing
christlichen
commemorates
convento
corpora
d'intérêt
decried
diede
drunkard's
dynastie
empires
fitness
focus
fox's
frivolous
gouvernements
hypocotyl
ignite
ilo
intervene
jacks
lard
lockers
lugging
lum
marm
meandered
menaçait
paraphrased
peculiarity
riaient
ruhen
securities
senor
souffrir
stanza
sufficiently
tactless
tain
taro
teste
unsatisfied
variétés
vaso
vr
watchful
wendde
xvii
épreuve
Antiquarian
Aunque
Beaufort
Betragen
Blair
Burnamy's
Claret
Ferns
Israeli
Joas
Jotham
Jourdain
Laporte
MAID
Maréchal
Masters
Naboth
Norton's
O'Dowd
OUGHT
Oven
Ozias
POSITION
Peronne
Phillips's
Presidente
Qatar
R.I.
Rialto
Schwerin
Seagrave
Sets
#!comment: 77901 - 78000
Theodoros
Vashti
Verity
Waterman
Wilkins
airmen
alcuni
barbarian
bodkin
bote
bye
cheated
clutches
commended
condiments
conquer'd
d'abandonner
distasteful
doy
formulation
genast
herders
improvising
intreated
jokaisen
l'ange
l'extremite
l'individu
loom
monomania
p'r'aps
paragraphs
phials
piercingly
piles
potions
préoccupation
publica
pyramid
refitting
sayeth
sparkling
special
squalling
tourists
trepidation
underclothing
unheard
unselfishly
vaig
vanite
verschwand
waaruit
weiteres
xviii
étoile
Ado
Archdukes
Bubble
Buccaneer
Candace
Channing
Communism
Deposit
Domremy
Durazzo
Eau
Generale
HUGO
Haelfte
Harland
Hospitality
Huette
Kleist
Lambert
Levasseur
MANNERS
MD
Minnie
Mooney
Märchen
Pericles
Pu
REMBRANDT
Rucker
Schafe
Tunis
Tyrants
VIOLA
Vandamme
WISE
ahi
almas
arriving
art's
ballroom
barbs
barreaux
bodde
bosom's
#!comment: 78001 - 79000
boucher
brigs
cautionary
chariots
châtiment
comités
comptroller
connaissant
distich
erlebt
espagnol
gwyne
hoogen
huguenots
händer
ignore
impracticability
inactive
indulgently
inferno
invigorate
kwam
methode
peddlers
performers
perilous
prov'd
publico
ransacking
reared
rejoiceth
själ
staging
suele
syntyi
twelue
ungefähr
unknowingly
worship's
yf
Broom
Chautauqua
Clayton
Dichtung
Dunbar
EFFECT
EMILY
Eden's
Fired
Flandre
Forster's
Freycinet
Gazetteer
Geoff
Geoffroy
Goudar
Heiterkeit
Heredity
Honoré
LIEUTENANT
Locker
Mallathorpe
Muse
PEHR
Palestinian
Pfad
Pieter
Primula
Procter
Pudding
RELATIONS
Rerum
Scenery
Sellingworth
Spinach
Tavistock
aggressiveness
ballons
bethinking
cabmen
charades
compositor
cravat
crescents
d'appui
demasiado
enameled
engineered
excel
feverish
flageolet
gegenwärtig
hereabouts
impertinences
impoverishment
infatuation
l'exil
l'experience
lta
magnetized
#!comment: 78101 - 78200
maladroit
manoeuvre
medida
meen
oakum
pituitary
qkm
rocas
s'avançait
shared
slumberous
stallions
stiegen
subtracted
unconstitutional
ymmärtää
Ag
BELINDA
Banbury
Begierde
Blois
Buck's
Colomba
Cottage
Cradle
Elsley
Française
Gesta
HELENA
Henrietta
Huber
I.e.
Legionen
M'Leay
Madison's
Mansions
Moth
Nele
Patton
Petion
Pompeii
Romayne
Seingalt
Shakes
Styria
Turgenev
VERNON
Valencia
Ville
Vilna
Zeitungen
alcoves
artichokes
bestia
buisson
clamp
clin
congress
contrarie
crutches
dissentient
doge
dramatist
eavesdropping
exculpate
externa
faithfull
feller's
flüsterte
hearsay
heirlooms
hotmail.com
incommunicable
indemnities
jeddak
jewelry
keepsake
kopjes
kukin
landsmen
lira
længe
mellowing
mesurer
meurent
mielestään
naciones
nuque
pelos
peripatetic
rien...
secouer
sparks
tickles
trans
treasurer
trickles
turban
upping
verbonden
#!comment: 78201 - 78300
video
weal
weken
Bijou
Brahms
Bryant's
Carrousel
Cataract
Crecy
Eleonora
Ernst
Finished
Garret
Grabe
Havisham
Lido
POETS
Pish
Prehistoric
Sagt
Tents
Traditional
Tribute
Uzbekistan
Waterhouse
Wesel
Wollt
abandonnée
abord
aimes
concoct
denomination
departing
desecrate
despot
dirigeant
eerbied
enveloppé
experts
faced
fand
fermee
flint
freemen
hallow'd
hohem
irrevocable
italischen
junges
lichten
loll
lozenges
meridian
mielensä
muni
oculis
paresseux
pesait
pitcher
préfère
questing
ram
subside
suckle
surprit
tulin
ult
ums
unimportance
weiÃ
wreath
wünschen
éclatant
Autun
BUILDING
Basha
Bibliothek
Binder
Blodgett
Bos
Breeding
Bri
Crash
DRAMA
Eifersucht
Epicureans
Firenze
Franchise
Gambling
Genevra
HECTOR
Jadin
Lacking
Mammalia
Mast
Matrena
Milner
Panting
Peering
Profound
#!comment: 78301 - 78400
Projects
Purdie
Realme
Removing
Sperver
Swartz
Thorn
Tremendous
Winsome
Yuba
Zonaras
ad
adem
ajoi
anaemic
balsams
bidden
castello
communicated
coram
crumpling
directness
disproportionately
durable
eingerichtet
festin
form's
força
glowing
guaranties
guardedly
hart
interrogatively
life....
loafed
lookt
lumieres
mittels
nears
peaches
perdue
pogingen
portal
prendrai
produces
ragione
rebelled
recuerdo
requisition
safeguarding
schlägt
seraphim
shrink
snorted
socialism
specialties
sustain
trustfulness
virtus
visade
wuenschte
yo
zuviel
ésta
'SAM
'never
'tis
Arians
BROWNING
Bug
CLYST
Carvajal
Centreville
Defend
Delancy
Dryfoos's
Edmunds
Erfindung
Eri
Figuren
Fremont's
Grotius's
Inferior
Inigo
Leblanc
Leiche
Monroe
Moroccan
Nepos
Newfoundland
Niece
O.K.
PORTIA
Perris
Reue
STEVENSON
STRANGWAY
Scotia
Shep
Sprach
#!comment: 78401 - 78500
Therm
Tulee
Ursulines
Yr
Zeilen
abstracts
aigu
altera
approximated
ash
backers
barge
blamable
comforters
coroner
cross'd
diffuses
dishonesty
délices
eyewitness
fa'
flues
focal
formelle
gefunden
geologic
glandular
grained
größer
hallaba
hevosen
idealize
impertinently
jou
korten
larv
lengths
liaisons
lágrimas
melancholic
mondes
muets
muun
noyer
ocksa
palates
pamphlets
pluies
purling
rechnen
shold
sisään
snarled
stiffened
subsidized
suos
thicknesses
undergo
unterwegs
vaak
vanter
ziekte
'Something
Allston
Aramaic
Benson
Bernick
CHILD
Favorite
Freiherr
Frits
Giles
Hitze
Hoar
Improvements
Jonathan's
Kingdome
LV
Lamas
Longer
Mahal
Mildred
Momus
Morven
Nachfolger
Nonsense
Played
Plinius
Poussin
Powys
Qualität
Rhoda's
Rückkehr
Rücksicht
Suarez
Tasso's
Turkes
WORKS
Whittaker
assess
#!comment: 78501 - 78600
backwater
bedeutenden
beholders
consigo
crucifixes
elephantine
eyne
flapper
foresee
gehörte
gewöhnlichen
grumbling
hooking
ijzeren
incertitude
inférieure
lontano
magst
mangoes
menne
mettrait
méchants
natürlichen
nursling
pickpockets
releve
reopening
repass
repletion
réponse
scholarships
souffrant
tonsure
townes
v.d.
vieressä
vîmes
wif
Agricola
Amazing
Bardolph
Belly
Conroy
Corsica
Devine
Eis
Eliezer
Englishwomen
Exploration
Feudal
Fling
Fulton
Füße
Galerie
Gallas
Graphic
Heel
Herminia
Joyce
Knoll
Macready
Maxwell
Meter
Microscope
PUDDING
Perch
Q.E.D.
SCENES
SONNET
Sano
Scribes
Stag
Stanton
TRAIN
Wycherley
aera
anemone
behouden
bevonden
bonne
carreaux
ch'al
charnel
curbstone
cynicism
d'humeur
ecx
eignes
esperances
estimated
executive
exonerated
expressive
exquis
freakish
gekleed
girders
goldsmith's
golpe
hailstones
#!comment: 78601 - 78700
hardier
imbeciles
instituted
involontaire
jocularity
joignant
l'agent
limestones
lähtenyt
merveilleusement
ministro
mouthing
nabijheid
narrations
ontwikkeling
oute
pienso
pious
precursors
pugnacity
pre
sanoivat
securely
shopping
sleepin'
sorceries
sparrow
staart
stung
suggestively
sycophants
tramples
trod
trumpeted
ude
unreasonableness
verfolgt
wafts
withstand
'Roughing
Aided
Arcturus
Cagayan
Class
Cornelli
Crustacea
DEDICATED
Dechartre
Dorfe
Duchemin
EVIL
FRIEND
Helium
Inspector
Irvin
Jantje
Jockey
Leh
Lempriere
Litchfield
Lyme
MOOR
MOUNTAINS
Nanking
OLIVE
Olivet
Pho
Plowman
Powell's
Rydal
STREET
Schoolcraft
Syracusan
Thätigkeit
Torfrida
Vandyke
Volscians
Wyman
Zau
abdomen
alt
ancestress
angefangen
assertions
cabezas
caved
cueur
dailies
demigod
depôt
emancipating
enleve
err
flier
folio
forge
hinauf
honteuse
ijs
jegens
#!comment: 78701 - 78800
lightning's
materiel
mielellään
mystifying
naturalised
nodules
numbing
offene
panes
philosophize
precincts
reçue
rigours
schitterende
schoenes
sigue
simpletons
straf
strategist
successions
tartly
traje
tyst
unknowable
vendredi
vertueux
wane
wis
wouldn'
épuisé
Beating
Biscuit
Dirck
Eastbourne
Fieber
Huit
Intelligent
Jake's
KATE
Kanag
Lochleven
Louvier
MacMahon
Mies
Noblesse
Novara
Pharos
Praxiteles
Preferred
Queenes
R.E.
RESCUE
Ranaway
Riot
SINGER
Script
Serapion
Shy
Taos
Tracer
Untersuchungen
Vasta
Weser
Whyte
Willet
amenity
archbishop's
autrement
bearest
begrepen
child's
ciertas
commeth
crystallised
disliked
essi
fish's
gainsaid
generalement
huolta
hvarje
höheren
improvisation
intermission
larn
loins
muille
nkara
nourri
patronise
pecks
pelvis
plek
prefere
qu'importe
racers
racket
reconnoitering
retrogression
rimmed
#!comment: 78801 - 78900
riqueza
safer
seeded
seminal
sharers
shines
stabled
stemmen
tar
terrains
trono
unkindly
unprofitable
untereinander
vaqueros
vermittelst
voneinander
waver
westering
wher
wille
églises
étoient
'Ho
Armenia
Asura
Automatic
Bara
Bosporus
CHICKEN
Cai
Carmelites
Causing
Cherries
Comminges
Crow's
Evening
G.H.
Gebt
Gründe
Haeckel
Houses
INSTRUCTION
Longing
MELISANDE
MELLON
Mentz
Moder
Paradis
Petticoat
Regardez
Roosevelt
Rotherwood
Sara's
Sasha
Speise
Suggestions
Talleyrand's
Tarn
Thirlwell
Throws
Weibes
Wound
acetate
anthropoid
appal
bashfully
bellicose
beschaeftigt
congratulation
coq
corriger
crates
deinde
demurred
derzelver
dragoons
elevee
etage
evaporating
excrement
financier
fleuves
gardening
gardiens
heen
hydropower
inks
ironstone
jordens
knighthood
l'embarras
languishes
laste
majorite
mischievously
mobilized
moralities
mouvemens
planten
#!comment: 78901 - 79000
presided
prie
quieren
rauhassa
rectum
rejoint
reliability
résumé
salieron
seqq
soirées
surcoat
undulated
useth
vacarme
voima
voran
waits
'Ave
Academia
Alleen
BUCKINGHAM
Camps
Celinda
Chanaan
Cholmly
Commons'
DORANTE
Ephraim
Fayetteville
Gawtrey
Harbert
Hone
IVY
JOHNSON.'
Jonesboro
Leman
Loge
McConathy
Mildred's
Mistä
Munden
Ontario
Shoop
Starling
Swedes
Tete
Trevalyon
Vathek
Zeug
acheve
agite
archaeologist
awl
benefactors
birthright
blueness
bringest
broker's
burcht
checks
compactness
daban
derjenige
forfeit
gusto
ikkunan
interpolations
joukossa
l'énergie
leefde
loathly
makasi
menivät
mentally
mosquitoes
mourait
mum
omaan
oppress'd
orientale
parlare
poignee
precise
puissantes
pusieron
reproofs
revolted
royall
s'éloigner
serveth
stupefy
temptingly
tiède
underlay
unrivaled
upheavals
usurpation
veritably
whig
#!comment: 79001 - 80000
whims
Animated
Arcadians
Beats
Blaze
Catholicism
Cavaliere
Corson
Couch
ENTIRE
Folgat
Gewissheit
Gudruda
Hennepin
Inscription
Irishman's
Lamont
Langford
ORANGE
Oftentimes
Omnium
Peasants
Plain
Priest
Restless
Roby
Ruskin
Seeley
Seguin
Sinun
Syne
Thereon
Thisbe
Trueman
Tubbs
Vicar's
Vivien
Wholly
Windermere
aftermath
ajatellut
arbeitete
audio
bandage
bougies
brigands
carpets
cheekbones
chérie
colpa
conde
coupable
cuisses
dealings
deanery
dentelle
disfigurement
ellipses
eves
expunged
faders
fern
flacon
gelegentlich
gimlet
hysteria
impregnate
in'
matar
nebulae
ordonnance
perceptibly
pon
radish
roubles
scruff
shocking
sichern
sinned
supplier
tapered
unresting
unsubdued
vaya
verkauft
vicomtesse
whisker
wie's
wrathfully
wrinkles
éclater
'He'll
ASSOCIATION
Amazon
Archiv
Aristarchus
Arnott
Botschaft
CECIL
CUT
#!comment: 79101 - 79200
Callaghan
Carbuncle
Characterized
Claude's
Dürer
Evidences
Fund
Gertie
Hargrave
Heinsius
Horrid
Iona
Jorge
MONTGOMERY
Massinger
Maul
McGee
Mehl
Naphtali
ORES
Objection
Otto's
Pronounced
Sac
Suckling
Tusculum
Vico
Weights
ainakaan
aisé
alights
arg
avows
begleiten
begriff
blushes
calculates
calories
catering
chillun
comin'
daresay
dejó
erklaerte
filius
foppery
françaises
generales
groveling
hais
humanity's
huset
insanely
ivresse
jò
klingt
l'atmosphère
lapsia
myöskään
nage
nutmeg
pastel
pieuse
satirists
sham
strainer
timidement
trabajos
trapeze
treetops
unloose
unprofessional
vergeben
'then
ABROAD
Aboukir
Alford
Apostles'
BRET
Brad
Brannan
Chenier
Clothed
Dinna
Dunkel
Editions
Esteri
H.R.
HARD
Headley
Joash
Kadesh
Kardinal
Karte
LUDWIG
Lydiard
Maude's
Osiris
Roos
Sheldon's
#!comment: 79201 - 79300
Smaller
Tupman
Valens
Voluntary
Zauber
accusative
aviso
beleeue
broeders
bung
châteaux
cochineal
confesser
cotillon
coveted
crotchets
cyclones
daguerreotype
disabuse
disenchantment
dormaient
empower
fas
favoritism
gefasst
gilt
glädje
golden
isles
kind.'
koud
l'instrument
linens
l
                                                   t
matkaa
meate
mkhya
muche
patrimonial
pickerel
pris
regains
renommée
sheaths
sly
spurns
steken
tolv
unhooked
unspeakable
voort
willowy
worser
wrong.'
AUTHOR
Ascot
Aylesbury
Candidate
Chaumont
Dalmatian
EURIPIDES
Edg
Fifine
Fontana
Galla
Gambier
Henchard
Hindustani
II.'s
Indigo
Isora
JEFFERSON
Jocelyn's
Kalevala
Korn
Mah
Marokko
Maso
McLeod
PAROLLES
POEMS
Presented
Romance
Romer
Ros
Roundheads
Sachem
Sohrab
Spiele
THEE
Taas
Valancourt
Verhandlungen
Voice
W.L.
affectedly
antiquarians
begraben
blemish
bloßen
#!comment: 79301 - 79400
bulls
capitaines
changeling
clarify
daartoe
dissonant
dist
dowagers
drouth
délicieuse
effacing
elämää
emulated
entailing
epoux
eyeglasses
falso
foreboding
fuyant
gainful
geladen
getrokken
glorie
hydra
indentations
indifférence
inspiré
kilomètres
kinsmen
l'automne
menaçant
mielen
neut
not'
officiously
ottamaan
overdrawn
plateaux
publie
reformed
rendrait
savans
sharpe
soi
subtract
surpassingly
tuntee
verdwenen
watchfully
Balbi
Belshazzar
Bulmer
CHEESE
CHINA
Darf
Darling
Eddy
Federigo
Hamerton
Holderness
Häntä
Kingston
LIV
LXI
Liebe
Lulu
McIntyre
Montmartre
Napoli
Olga's
PICTURES
Pean
Pending
Plutarque
Recovery
Sacra
Sunda
Théodoros
Viola
Wilhelm's
Yrjö
acolytes
alienating
anus
arbutus
attendez
brûlé
confederates
crouches
destroyer
eintreten
enge
erreichte
fina
fountains
freebooter
gefaßt
hésiter
indi
indited
#!comment: 79401 - 79500
intimately
invent
j'ose
jackanapes
jumper
lecon
limp
loans
låt
malcontent
matériel
mee
melodies
oordeel
overflow
perdent
persecutors
perverting
restez
scilicet
sophists
spijt
spunk
sunstroke
symbolizes
togo
trams
unsold
varas
zingen
»Du
'Men
'er
A.L.
Andre
Aufnahme
Bahama
Bermudas
Bittridge
Breite
Carpenter's
DEPARTURE
Digital
Dodsley
Donnelly
Drinks
Fowl
Fullerton
Gawden
Generosity
Harlow
Herzogin
Legate
Lotte
Mantua
Mazda
Menee
Moxos
Namens
Perish
Porges
Rodman
SOUP
Saltram
Seigneur
Shire
Smallweed
Starratt
Them's
Trail
Twas
WORDSWORTH
Woodpecker
Zustimmung
adeo
amado
amours
assassin's
beurt
bomb
boost
carnage
carpentry
carronades
cater
chancelier
childless
conjures
consistait
creep
crocheted
decorated
dek
delegations
dernier
destra
dilution
détachement
entwine
exemplu
#!comment: 79501 - 79600
fondness
gangway
grad
hernach
huid
hydrocarbon
impedimenta
incognita
mentis
mistakenly
momentos
munter
neber
negra
obéit
panther
parable
perfumery
prisonnier
prétendait
purples
rattlesnakes
rêver
simbolice
sirloin
steeping
testamentary
triremes
unearth
ungeheuren
Andrés
Arrivé
Badr
Bradamante
Brede
CLOSE
Chorus
Conspicuous
Coquette
Dane
Denham
Dux
Embrace
Entschluß
FRIAR
Flügel
Gatton
Gethryn
Gewißheit
Initiative
Lisa
Lora
Margie
Maternus
Mede
Myron
Nabob's
OHIO
Persepolis
Pratt
Prison
Products
Ranges
SANTA
Swinging
Tiberius
Truesdale
Wad
adulteries
artig
bijzondere
bulrushes
ciego
crews
cypher
desserts
destino
dialects
discrétion
disregards
doorgaans
excavating
excelled
filer
flecks
fretfully
gayon
gravures
habituel
hablo
hinds
hoodwink
humblement
knewest
kuulu
ligga
locomotive
loiterers
marchese
mardi
#!comment: 79601 - 79700
minnows
miser
misinterpret
modification
nightingale
ofrece
persone
personnelles
postmasters
precedence
prive
reelle
refitted
s'adresser
sakes
spoiler
sy
tailed
tameness
tâcher
uncomely
vermutlich
visitation
vloog
vän
workhouse
'Yea
Adrienne
Alexia
Bein
Breathless
CONCLUSION
Cassia
Chapman's
Claire
Clytie
Commissioner
Crabb
Decay
Dufferin
Estado
Fairchild
Forbid
Fritzing
Gow
Hammond's
Harney
Jovial
LAWTON
Layton
Montagu
PISTHETAERUS
Pauline's
Potter
Prentice
Robledo
Sardanapalus
Soane
Sobieski
Supplies
Taquisara
Trained
Umstaende
Yorkshireman
Zebedee
Zweige
affectueux
asioita
baisse
beneficiaries
betaking
betroffen
blades
bounder
breaketh
charities
conserves
couples
dalen
decomposition
deplores
digna
disputant
duurde
dynamics
elevated
entrent
flavors
gibbets
hvilket
idled
individualities
innig
invece
ital
jeopardize
jäädä
kostbare
l'etude
laths
#!comment: 79701 - 79800
lawfulness
mou
murk
realism
rearrangement
riß
roseaux
sanza
savored
specialised
superintendent's
sûr
trage
wakker
welks
wretch's
zilveren
'English
'No'
'Yours
Barnwell
Baudoin
Berks
Bouille
Breck
Carriages
Castiglione
Cauliflower
Covering
Cumming
Czarina
Deres
Eisenbahn
Eliab
Foss
Ger
Gerson
Ghek
Halvor
Hauch
Havelaar
Herat
Hypatia
ISABELLA
Ind
Jordan's
Knechte
Kolbein
LEAVE
Lilly's
Lomond
Magnesia
Mame
Merritt's
Montbron
Mycenae
Objections
PHYSICAL
Parsley
Patrasche
Prussians
Putnam
Saturninus
Ship's
Slice
Slide
TAKING
Trappe
Tur
Tuscarora
Vaguely
Vot
Zend
aamuna
alter
avare
bandanna
brug
charite
condoled
crowne
cruels
dada
demolished
eightieth
ejército
empêché
enteramente
envelops
erysipelas
folglich
foll
forcés
fr
gedragen
godsdienst
hafva
hunk
immobile
irrecoverably
#!comment: 79801 - 79900
live.'
maniacs
permettent
preeminent
preoccupied
prijs
problema
quanti
redoubted
rempart
reunion
riva
réservé
snobbish
stiess
studie
submerge
supplicated
tap
tars
uiucvmd
vicar
who
Anarchists
Apprehension
BETTY
Badawi
Bedreddin
Belward
Cabell
Calhoun's
Caudle
Elbert
Euen
FIELITZ
GREGORY
Gallico
Henriette
Jacobo
Janvier
Knives
MOSES
Mom
Motives
Padua
Reds
Restauration
TERMS
Ted's
Tools
allays
arquebusiers
arraché
barbarous
bundles
classic
conclu
courent
depreciating
eindelyk
esq
figlia
fondant
freundliche
groin
handes
himsel'
inga
löi
maniacal
matrimonio
moveth
neem
nuire
obese
oltre
opalescent
opposé
optimism
paniers
proportionable
précieuse
psychologically
puntos
purgative
pyhä
quartz
remplace
retraction
rijke
régulièrement
scalloped
sibyl
sincèrement
slipper
truck
volmaakt
waggish
weepe
youngish
#!comment: 79901 - 80000
zwölf
'Aye
...I
ADMIRALTY
Barlow
Blackwater
Bühne
CONDITIONS
Condillac
Devlin
Diantha
Fanchon
Favourite
Grimani
HART
HUNTING
Hermon's
Jolyon
Juno's
Kennebec
Knut
Lizzie's
Loon
MORTIMER
Maxine
Nuremberg
Pevensey
Placentia
Preparing
Priestley's
Romanists
Ryder
Snell
Somers
Syrie
Tao
Thirst
Voyant
Woodbury
abondance
blij
boit
ceremonial
chutes
conto
conveniency
dawned
ecus
embalm
ernstlich
favoris
fermés
financed
furia
granules
grève
générations
hago
hurtled
illos
installing
l'abandon
mealy
nix
nosegays
octagon
petrified
potage
preguntó
premonitions
quedo
rafter
rapportait
relevait
ripest
rosin
snobs
surlendemain
tane
tare
tightened
time....
unschuldig
uskaltanut
vibratory
victoire
vignes
visibility
yötä
'specially
Abandoned
Annette's
Ardworth
Attitude
Bainrothe
Bitten
Brierly
Builders
CHASE
Chatre
#!comment: 80001 - 81000
Fool
Gaston
Grandsire
Hapgood
Hausfrau
Hendricks
Holymead
Honorary
Huguenots
Java
Junia
Klarheit
Leistung
Lukin
MARMADUKE
MAYOR
Mesty
Oakley
PRINCIPAL
PUBLICATIONS
Palmet
Petroleum
Philothea
Rejected
Sergeant
Snyder
Summerhay
Unorna
aimant
allemal
appuyée
auditors
augenblicklich
bedchamber
bitt
blubbering
brille
coif
conceivable
context
demigods
dioceses
dodges
duns
equall
fuertes
gazed
gravitate
hallucination
helix
hermitage
hooks
huic
inveigle
joists
joyous
longish
magnifies
makings
meanin'
mercies
moderating
mouthful
neigte
ordentlich
outriders
palpitations
placarded
planes
recklessness
skated
spraken
starves
stiffer
syde
tremor
undetected
unthinkable
versammelt
wadded
walke
AEschylus
Adriatic
Blanch
Bolsheviki
Bro
Bussi
Camden
Camper
Carnaby
Contemplation
Dene
Gesinnungen
Giddings
Gimblet
Guiche
HILLS
Hoboken
Horn's
LESLIE
#!comment: 80101 - 80200
Mariposa
Moeder
Ogareff
Roswitha
Roughly
Rudolph
Sancta
Schild
Sing
Sultana
Tibby
Vat
WIT
Welsh
actuate
aha
amber
bisweilen
capons
disarray
dunno
fähig
granda
gratis
haillons
hawsers
inform'd
interdiction
jusqu'en
kasvoi
kleederen
m'sieu'
maximes
mérité
oftener
ozs
parlerai
philosophically
precipitates
rampart
relict
rentrée
roeden
royales
seulement
shipwrecks
stile
tela
temporis
verschlossen
visite
whoops
y'are
Admirals
Anastasius
Bagnet
Chips
Conqueror
Cranes
Damian
Dougal
Eastport
Einwohner
FIND
Kreisen
Kurtz
Laocoon
MARTIN
MYSTERIOUS
Mahadeva
Mazeroux
Michele
Moldova
Nacional
Noi
Nord
Polizei
Repository
Rosamond's
SCA
Tillotson
Traverso
aspersion
assessments
attendent
bur
causerie
charlatans
clameur
cockles
continuously
deszelfs
dotes
désespoir
ejemplo
fauve
firearms
fleets
frÃ¼her
#!comment: 80201 - 80300
gaine
germinating
gnädige
grace's
hose
hÄ
höhere
imstande
kertoa
kiitos
leeft
liners
listener's
mangeant
mettra
misconstrued
nat'ral
nyss
oeffnete
openeth
oppressor
order'd
organisms
ornery
oubliait
oudste
ovejas
partons
parure
perfidy
preparing
promet
recesses
recourir
renversa
ruumiin
salting
sittliche
smokers
snuffling
stirrup
taels
tekemään
treue
trough
tunes
varmaankin
warr
zorgen
émigrés
Accepting
Achab
Activity
Audrey
BAXTER
Bostil
Burned
Bye
Chapter
Daughter
Delorme
Dispute
Drumsheugh
Emirs
Estonia
Groote
Grossen
Jeppe
Knipp
Michaud
Mientras
Miltoun's
Mitchel
Mukaukas
NINE
Olihan
Parrott
Pilar
Porphyrius
Promises
Reuss
Sar
Sawdust
Schwarz
Selling
Spears
Strindberg
Violets
Weges
Wireless
Wisconsin
acolyte
algebraic
allemands
approximating
ara
bivalve
bronchial
burgers
c'tait
#!comment: 80301 - 80400
chisels
cod
confectioner's
conozco
coward's
cripple
diceva
droom
défiance
ennui
extremists
eyrie
fitting
formal
forsaken
gewahr
gummed
holsters
homing
jagen
jailor
kaunista
letras
lifeboat
ljus
marching
misconstruction
nuoret
offres
omnino
pens
perfected
privateering
recueil
slump
swollen
takaisin
theism
toothache
twist
unmade
watchfulness
whist
worshiper
'here
Bergamo
Canadas
Cave
Creighton
Dalgetty
Durrett
EIGHT
Essenes
FELIX
Fairford
Gath
Host
Huguette
Incident
Lenten
Maren
Matron
OFFICERS
P'r'aps
Peasley
Preachers
Reliques
Sama
Sherif
Sumerian
Supported
Torero
Variations
appeals
appelez
befohlen
caches
cedars
conviviality
courthouse
courtroom
cub
cueillir
echange
falchion
fora
freezer
fruitful
happen'd
joueurs
knuckles
lef'
lorn
manchem
mercury
mismo
modum
ninepence
otto
pasó
#!comment: 80401 - 80500
penitentiary
riss
s'engagea
s'etant
schijnen
seaward
shallow
stoop
subject's
trein
uttermost
visschen
vénérable
wakens
'Er
Aguilar
Akin
Ashburton
Balbilla
Bebel
Braintop
Capulet
Currant
Delacroix
Demerara
Dissenting
Edw
Eldridge
Gravity
Howe'er
Howells
K.C.B.
Kristi
Krupp
Lauri
Ld
Lynne
Madonna
Moabites
Nejdanov
PALMER
Pontifical
Rosalie's
Tartars
Telford
Tribunate
Vinet
WATSON
Xanthe
ancêtres
ankoraux
anticipatory
boulets
caprices
champaign
corporals
cycle
dentelles
dolefully
dumm
emportait
fanno
freemasonry
grund
hadna
hadt
idolater
irrigation
jocularly
lingeringly
longitudinally
mends
messmates
missy
muffling
namelijk
pau
petulantly
portico
raschen
rosebuds
ruffianly
rumpus
saints'
sarcophagi
scientific
sida
sigh'd
taeglich
tanquam
tious
unanimous
wearisome
«la
'Right
Adrienne's
Aldclyffe
Amrei
Arminians
Arnot
#!comment: 80501 - 80600
Avignon
Beschäftigung
Brusch
COLERIDGE
Daniella
Dapple
Diversions
Enos
Floss
Hadrian's
Hylda
Kiribati
LITERATURE
Lapham
Loup
MARCUS
Mahrattas
Manners
Marlborough's
Mescal
Nationales
Nothwendigkeit
O'Brien
Pleydell
Requesens
Rosina
SPEED
SQUIRE
Strap
Sumner's
Thiodolf
Venise
Waymark
Wesley's
airplane
bösen
cavalrymen
cercles
cockatoos
compilers
conclude
convexity
couchée
deben
divino
entourée
expressively
fleuve
flutter
forbad
formée
gasten
indefatigably
indians
känner
lieblich
limpide
metaphor
moralische
muerte
needy
obschon
oubli
outrages
permeate
pes
prepaid
relaciones
reporters
reprovingly
s'avancer
salade
satisfaite
spouses
stepmother
survivors
thynges
théâtre
todo
two.'
tylko
unlucky
vigoureusement
vilify
visualize
voracity
ATTACK
Ami
Attendants
Beranger
Bernardin
Chains
Cordeliers
Crowns
Deel
Denver
Ennen
Eugene's
Figs
G.B.
#!comment: 80601 - 80700
Gardner
Gazette
Gotham
HONOURABLE
Hallam
Heft
Hofrat
Honorine
Humane
Iglesia
Ist's
Knox
Month
OWEN
Oak
Poco
Posts
Relieved
Restored
Siehst
Sticks
TESTAMENT
Tibetans
Tougaloo
Vedanta
Wardle
assisté
avuto
boate
cheapen
demanderai
dogging
earners
empero
eschewed
eussiez
flotsam
fuyait
gemäß
hief
hoeher
intestate
irksome
j'aille
l'etait
lazily
lethal
linger
lukea
militar
mobiles
nationalities
negation
nessuno
ow
pendait
periodicals
pharmacy
posée
pouch
precipitancy
primeras
saucily
seances
stroll
supports
tesoro
tittering
tolerance
toot
topmast
trata
vivement
yds
yleensä
'Another
Advocate
Berlaymont
Brides
Camped
Därför
ECLAC
Endless
Etat
Evils
Fowls
Gallilee
Griff
HOOD
Hospice
Jekyll
Jenseits
Johannes
KA
Kirkham's
Links
Lud
Marcellinus
Northumbria
Omnia
#!comment: 80701 - 80800
Pedgift
ROAST
Sec
Seryozha
Soviets
Sylvan
Vespers
Vollkommenheit
Wiese
Wynn
Zweig
adoptive
andere
besiegers
brak
buttressed
contretemps
creamed
creuser
dawdle
dazwischen
disciplining
dynamite
efficacy
elegancies
emphatic
encourager
entgegengesetzten
fleetest
fortresses
gulp
happie
helposti
idealism
indurated
inscrutable
knob
leathers
linke
maggot
maj
montent
neophytes
nimbleness
onnellinen
overtuigd
phantom
presa
quindi
ruelle
silmiin
snappy
sod
suitability
todt
unsteadily
vacances
veli
vierkante
virtu
visitants
voyaged
'stead
Amendments
Bemerkungen
Bines
Bosh
Brewster
Clasping
Coromandel
Defiance
Divinity
Essays
Eyck
Forgiveness
Founding
Hastening
Herse
Ideals
Infernal
Insanity
Jadwin
LXX
Lupus
Maldives
Mardi
Matta
Maude
Pera
Pierce's
Plutus
REVISED
Reb
Serpents
Soo
Track
Ueberzeugung
Willens
Worden
Yiddish
#!comment: 80801 - 80900
aisles
amiability
arrogated
barbarity
blanching
burneth
covets
cowboy
dargestellt
divisional
earthward
enleva
erstere
estava
fives
folie
froides
gloomier
greffier
hata
headmen
heroin
hängt
ilma
inmenso
instr
kalm
kiireesti
kleed
l'abîme
legitimate
näkynyt
operas
parles
peignoir
polvo
proprietaire
prospérité
rejection
ridged
savagery
silicate
structura
sultans
sur
tyckte
unready
utilise
voleva
woke
Aivan
Armistice
Awakening
Ayer
Cedars
Chant
Charles'
Chron
Cotg
Delagoa
Dudevant
Eliz
Erzbischof
Fabr
Falconer
Fancies
Flexen
Furnace
Galaxy
Greyle
Gwilt
Immanuel
Jimmie's
Makers
Nicholls
Perrault
Proclaim
Shepherdess
Shrove
Signoria
Skins
Spannung
Steep
Stripped
Tau
UNHCR
Uno
Valentin
Vianen
Vogt
Ware
Wye
alas
ame
appertained
awry
begynte
believing
bewogen
blicken
#!comment: 80901 - 81000
blindly
boos
breadths
cockatoo
conciseness
conserva
constate
convalescence
coquins
d'Herblay
dede
dilapidation
dosed
droppings
déserte
ecarte
equivocation
erudition
etroite
experimentation
extra
feasible
fierte
foretold
froth
gel
husbands'
imagen
innuendoes
jeu
juror
jen
l'execution
lhomme
mori
parrying
passim
penning
readings
rungs
signify
silke
själva
stilly
telecommunications
tenons
thrice
tofore
treuen
tuer
ulkona
unlicensed
venster
verbreitet
verdriet
verliebt
volant
vollständig
wachsen
wirkte
yönä
Beckwith
Botcher
Bowl
Brian's
Conant
Confederates
Deliverer
Dmitrievna
Dopo
EBRD
Egypten
Europa
Flats
Forgot
Gourgaud
Gratton
Gwendolyn
Harkness
Homage
Isham
KENNETH
Keizer
Kurds
Maluka
Monaten
OR
Parte
Pennant
SWORD
Silla
Spink
Stanhope's
Tickell
Tippoo
Torquemada
Worthies
accountability
actos
angers
#!comment: 81001 - 82000
ceasing
circulaire
circumstantially
cliques
clothed
committal
counterpoint
criados
defrauding
detested
discret
dorst
faon
fireless
fosters
gambol
gewinnt
grape
haar
hallado
handles
hasard
heifers
heightens
investments
l'egard
measurement
misinterpretation
modifications
observé
operate
orages
peroxide
philosophizing
photographers
quería
respecto
restitution
rimes
sabre
savante
scantiness
scrivener
selvästi
serviceable
sonrisa
stap
sweets
séparé
teams
unconvinced
unite
unpopular
viisi
wieviel
zucht
ATTEN
Actor
Avesta
Blücher
Buche
Byers
Calpurnius
Castruccio
Chien
Cissy
Combined
Common
FRIAR
Fionn
Forum
Geissler
Gregg's
HUBERT
Hipparchus
Jombateeste
Jorian
Katri
Lupin
McClernand's
McLane
Mincio
Morrice
PROTARCHUS
Physic
Poe
RULES
Rabbit
Razumihin
Rumors
SLAVES
Sanchia
Simons
Steadily
Teddy's
Veraenderung
WATER
Wildrake
aco
anglers
#!comment: 81101 - 81200
applauses
arabesque
assim
boar
carved
compilation
countermanded
cruz
deputies
dissevered
echtgenoot
ecrits
edellä
escaliers
etabli
eurem
fuehlen
fuesen
gratifying
huius
inartistic
intirely
lavatory
liegt
marqué
mattock
menti
naturalist
nécessaire
occidental
panels
parse
passerent
peddling
poikansa
raisonnements
renard
reticence
rêvé
s'arreter
s'occupe
sitters
tambours
telepathy
tirtha
unbolted
uncomplimentary
vider
wendete
wheresoe'er
yesternight
zuchtte
Beaumont
Brie
Britton
COMMAND
Churches
Cole
Coryndon
DORA
DRAMATIS
Dauphiness
Donne
Døren
ENEMY
Elegant
Entry
Escovedo
Gefallen
Hannay
Haupte
Henriot
Hopeless
Jeekie
Jessup
Johanan
Kayan
Kranz
Lenz
Mivart
Mondragon
Neva
Niels
Ola
Palgrave
RUE
Reiches
Reptiles
Shrine
Slavin
TRAINING
ThÃ©rÃ¨se
Vauban
Zeller
aardig
ancianos
arbitrament
brisée
butchering
checkers
#!comment: 81201 - 81300
clamor
congruous
conçu
copiousness
cung
draughty
dö
eclaire
ecoutait
entière
foire
foisted
fuehlt
gewoonlijk
haastig
hog
iedere
items
kiosk
kite
maker's
megaphone
mi
multitudes
n'entendit
naïf
obern
overstepped
plus...
pol
povero
prelate
punk
pêcheurs
recte
sages
seltsamen
sensibilities
shortcoming
sj
                    lv
sled
soutient
spire
stolzen
undated
venturous
vital
wederom
workable
zeigen
zuiver
Acheron
Barabbas
Baretti
Cabinets
Callender
Countless
Creator's
D'où
Demands
Dempster
Dresser
EPHESUS
Eleanore
Genevieve
Gesinnung
Gorse
Jacobinism
Jennifer
Legree
Leonarda
Lippo
Loaf
Lombardy
Lusignan
Medicines
Naam
Partner
Pitman
Prix
SIEGE
SOUP
Schmach
Spruch
Tann
Tay
Teachers'
Vance
Verdugo
affixing
alliteration
appellation
cabby
charitable
clement
counsell
dictated
distillery
embraced
engrafted
#!comment: 81301 - 81400
externe
fierceness
filings
forgit
fourthly
gemeine
golf
guardsmen
habituellement
harmonised
heires
households
imbue
johdosta
kaikki
languor
legal
loftily
lointaines
masquerade
midwives
mora
physiology
powdering
prostitution
ratification
scientist
seh'
slaved
spanking
styles
taxable
unlikeness
wau
wird's
woi
Abenteuer
Brahma
Clement
Daring
Dennis
Dolph
FRONT
Fate's
Heedless
Hohenlohe
INTERVIEW
Individuum
JACOB
MEET
MacLean
Meidän
Memoire
Meneval
Morgana
Pearls
Perpignan
Pott
Radha
Robe
Ropes
STREPSIADES
Sismondi
Stork
Terror
Thuvia
Tongues
Untergang
Verfügung
WEB
Whitney's
Withdraw
adjusts
annulling
atencion
atheistic
balanced
caravane
cormorant
criticises
curule
depositors
designers
deutlicher
eligibility
elucidated
encumbrances
feliz
forecasting
greedily
guider
herrschte
homem
housings
immolated
indian
industrialism
intermarried
invaded
irrité
#!comment: 81401 - 81500
laechelnd
laisserait
misconduct
mosque
nudging
nähden
offrant
passerait
peregrinations
preserves
pulsed
quintals
rebelles
remembering
rung
sidling
supervened
suspenders
sest
tagged
unui
will's
zerstreut
¿Y
Amiens
Angell
Apparatus
Bedivere
Butterfield
Career
Cl
Deppingham
Deringham
Dhrishtadyumna
Doct
Drang
Elkanah
Eucalyptus
Expecting
FRAGMENT
Femmes
Fingern
Frejus
Glenallan
Helmer
Hospitals
Joliet
LIPA
Martín
Milly's
Moppet
Multitude
Nate
Nice
Orde
Portal
Presbyterianism
REALLY
Saffron
Scarlett
Spelling
Tonty
Transliteration
Wendung
Wicklow
Yakov
Zwischen
aegis
aikoina
authentic
bridling
brieven
chaines
clanked
conceal'd
copied
corpulence
debía
degraded
derisively
encrease
française
glorified
gracieusement
hacerse
halberdiers
infâme
jointes
jouissait
katsoo
l'équipage
legerdemain
metre
misdeed
naturelle
näköinen
obtuseness
overshot
parchemin
pedir
#!comment: 81501 - 81600
pleasance
pretenses
projectile
quarryman
ranting
reefs
remettait
remettant
repulsing
robber's
routs
samaan
sconces
seceding
sedition
shekel
silt
straggler
stärker
sufficed
tressaillir
unico
unrewarded
unsaddled
usus
valueless
velut
verges
vergessen
Blackheath
Bowyer
Bucklaw
Colden
Croll
Daarom
Delaney
Editorial
Freedom
Georgians
Hopi
Hubert's
Jay
Jud
Klux
Konrad
Marrow
McDowell's
Mortimer's
Myth
Nansen
Nicanor
Off
Oscar
Packet
Petersen
SUBJECT
Sahadeva
Sheraton
Striped
TELLS
Vedas
Wisdom
You
affirmatively
alzoo
appanage
briques
bruine
d'avis
demjenigen
devilry
dilatation
empeche
encuentran
erwerben
extracted
falsa
forelegs
funèbre
gemoed
hetzij
irrelevantly
klare
l'Estorade
manured
manuring
moge
médiocre
peace.'
peintres
ponen
preter
privations
prosecutors
raze
reassert
regardèrent
ruck
rund
serenely
#!comment: 81601 - 81700
serÃ¡n
starker
thriven
toll
tragedians
untrammeled
upholder
verities
vårt
with.'
Ameer
Aufregung
Babalatchi
Belgrave
Bossu
Cantons
Champlain
Considine
Contains
Daphne
Dinmont
Eleseus
Exposition
Freeman's
Indolence
Juarez
Kapelle
Kirkbank
Lecount
MYSELF
Marriage
Middletown
Palerme
Pastorals
Pears
Presumably
Runyon
Socialism
Statira
TEA
Torture
Venture
Williams'
Wind
Yeo
aamulla
applauds
asiassa
avidity
boyishly
collector
comic
consort
contrées
cuckoos
cyanide
d'oeuvre
darter
devriez
digestible
donne
drawled
eneugh
enferme
erklaert
fights
forebears
intelligently
jesting
laissai
ligature
luid
musste
mystically
neutralised
orage
perswaded
posee
putea
querer
repondre
resurrected
riderless
roux
scuttling
segregated
selig
setzen
similitudes
sleepiness
solidity
sovereignties
undress
womanliness
Antero
Aquel
Ay
Aziz
Bazaine
Chaka
#!comment: 81701 - 81800
Decker
Disko
Eagle's
Face
Fairyland
Falco
Hollandais
IADB
MACKENZIE
MILK
NIGHT
Nani
PREPARATION
Romero
Rênal
SOLDIERS
Sarawak
Skimpole
Texel
Vaca
Verden
Vergleichung
belched
burros
churchwarden
competitions
continuelle
cooperating
crusader
dachten
dauerte
debauchee
demnach
disperse
distributions
dotting
dringt
dumbness
elms
ennuyeux
entrer
exorcism
expostulating
griefs
incites
inhalation
kvinnor
l'appareil
lobbies
motored
necromancy
shew'd
shrilling
squirt
starchy
unevenly
unpeopled
ventilator
verbs
'Dr
Academie
Asche
Ausgabe
Berbers
Bhutan
Bird
Blanche's
Brooke's
CLARA
Cosmic
Crisp
Democracy
Donau
Duffy
Embassy
Etudes
Evangelio
Eysvogel
Females
Friar's
Gilgal
Godfrey
Gottheit
HUGHES
Ireton
Jocelyn
Lerma
MajestÃ¤t
Marmontel
Marryat
Mart
Merchant's
Mochuda
Moya
Neuburg
Pamphlets
Quinn
Revelation
Romaine
Shoemaker
#!comment: 81801 - 81900
Sissy
Southwell
Torcy
Trauer
Veronica's
Vizard
WToO
Winterbourne
adequate
again'
altas
anyways
auparavant
beest
bouge
brandish
brooding
buskins
chasten
concretions
coxcombs
croissante
diffidently
downcast
exquise
extend
faither
fertilization
genoodzaakt
gentlefolk
gerufen
gramophone
halberds
indefeasible
individualized
juifs
l'Institut
limitation
manly
mawkish
monen
murrain
offrent
oiling
outraged
parlar
partez
pend
pensaba
regna
s'étend
sinister
snack
tiempo
trusteth
unrecht
us....
viimeinen
washer
wrongdoing
AXEL
Alcala
BLOOD
Beginn
Bonaventure
Brampton
Brent
Bur
Champagne
Cob
Dice
Dusky
Florence's
Foix
Gerhardt
HASTINGS
Havana
Hitler
Ita
Jno
Josh
LOVE'S
Lara
Lexicon
Oswald
Performance
Phaeton
Polykarp
Provençal
Rosine
SUFFOLK
Schlüssel
TRAVELS
WHEREIN
aloe
befanden
begleitete
contigo
copyright
crumbles
#!comment: 81901 - 82000
dretful
dromedary
egotistic
enkelen
ennobles
escritoire
exorcisms
factum
forets
founde
frizzled
greift
hangings
hostiles
imaginé
inerte
inhabitant
malarious
mama
marito
metaphysic
microbe
neugierig
porridge
runden
sensualist
starr
sublimity
temoins
them's
toddle
unmake
vermogen
visiting
wainscoted
warmer
wince
wretches
xlv
'Besides
ARTS
Aberdeen
Adjoining
Brabant
CAP
Chiffinch
Choosing
Connie's
Coulanges
Decorated
ENDNOTES
Hackers
Hasty
Ladko
Langdon
MOVEMENT
Mell
Milman
Neufchatel
Occident
Oran
Peloponnesians
Pippa
Plough
Puebla
Raglan
SHALLOW
Sancerre
Saunders
Stendhal
VERNON
Vénus
Weald
Winding
alliés
antique
aristocrat
assiste
bolts
captive's
concatenation
conduisant
confesseur
connut
cosmogony
coupait
crois
discriminations
dismission
divesting
eclogues
electrons
enrolling
equalling
explore
fl
fordern
fâcheux
grausam
illan
#!comment: 82001 - 83000
isolated
kalla
kotia
leisurely
liketh
lurch
mejores
missään
mustn't
människor
nankeen
panoramic
paternel
regarder
rentes
room's
réaction
s'Ã©cria
scriptures
solemne
swan
tatting
toonen
twinkle
unanswerable
unsearchable
unus
vael
vertu
vies
vorzugsweise
warren
whiskered
wrong'd
Angler
Anstruther
Barca
Bohn
Boleslas
Cenis
Compensation
Courtland
Dreyfus
ELEANOR
FRANCOIS
Ferner
Forasmuch
HARLOWE
INN
Iberia
Janina
Katze
Korah
LINCOLN'S
Mall
Marlowe's
Maschinen
Medieval
Newgate
Nicene
Nobleman
PASS
Platonists
Prado
Registrar
Rodney's
Samuel's
Sanna
Sheila
Skunk
Starts
Steer
Strahl
Stubbs
Theresa
Totten
WORLD'S
adventuring
aggrandisement
altho'
assignments
borderers
breedte
burne
cassia
coagulated
convenance
copyists
diversas
endurable
eneste
ernsthaft
estilo
exigent
fouiller
fretfulness
gutted
hussards
idyll
imiter
#!comment: 82101 - 82200
jests
kenenkään
kine
kon
libel
membrane
mij
miraba
mousseline
onus
palais
pareció
physic
pivoted
priests'
pronoun
précédente
recklessly
reckonings
resistant
schmalen
sherry
siquiera
sitta
somersaults
spleen
sufficing
sursaut
throughly
vertraut
virum
vulgaires
vuoren
wahine
words.'
workpeople
'those
BENJAMIN
Beata
Boone's
Chap
Countries
Crane
Dab
Errington
Ez
Floor
Foch
Fyodor
Genesis
Geschwindigkeit
Glengarry
Guion
HOOKER
Hierauf
Hull
Islander
Jurisdiction
L'histoire
Lousteau
MEDICAL
Meleager
Mellish
Moffatt
NATHANIEL
Papiere
Pompeian
Prakriti
Rassi
Redmond's
Ridgeway
Romola
Rt
Ruch
SPENCER
Shand
Sleeper
Stärke
Syrup
Tambien
Tugenden
Uniformity
Visiting
W.T.
WIDOW
abeyance
agreeably
aisement
antidotes
arbres
arriverent
asses
blijdschap
brooked
cajoling
claires
comida
congeries
considère
consigne
#!comment: 82201 - 82300
douceurs
entitling
entières
eyen
finer
gages
gainsaying
harshness
imperium
inchoate
insensiblement
ists
l'indignation
leva
martyre
minor
missal
mordre
naturel
numerously
oculos
orgueilleux
parasta
puhuu
punctilio
qu'enfin
quatuor
rahat
reizigers
reproduced
socialistes
speeded
spells
stemmed
superincumbent
surveillance
taillis
tightness
timp
ungefaehr
usurper
wand'ring
wearin'
Administrator
Aesculapius
Antipas
Barker
Bluecher
Bruton
Casanova's
Cerro
Chat
Cycle
Disgrace
Docks
Dodgson
Ecco
Ethelbert
Farao
Foi
Fossil
GRACE
Gibbon
Huns
Killer
Liisan
Liz
MURDER
Marconi
Marquis's
Meeting
Paganini
Pasha
Pazzi
Peril
Planchet
Pontis
Pulo
Rizzo
Rotterdam
Rnal
SERVICE
Salts
Scena
Seele
Slain
Stiff
Torgau
Triassic
Wonderland
adressé
affluents
altoos
antiquities
archness
auta
bamboo
beetle
capote
charts
#!comment: 82301 - 82400
cherished
ciertos
cinema
cognitive
commodity
concernment
convenablement
d'oiseaux
detains
detours
diverts
droben
eaux
entendez
forefeet
friar
geliebten
gentleman.'
hominis
hommages
humourist
hydrophobia
informality
interrogating
investigated
investor
j'avois
jusques
kaikissa
kaleidoscopic
kalte
l'attendre
lonelier
lyke
majestueux
manufacturers
minuit
mooring
obstructs
pates
permanence
plaise
pomposity
queerly
queues
remodel
rendre
sinken
skippers
stomachs
syy
taloon
teuer
thudding
trachtte
unshakable
wingless
withdrawal
zoorten
                             nnu
Alkibiades
Amazonian
Ausführung
Ausgaben
BURNS
Barneveld
Begins
Bellows
Bev
Bonard
Caper
Catawba
Chopin
Derringham
Essentials
Eternity
Farmers'
Gamp
Gawayne
Hervey's
Hilmer
JULIAN
Jonas
Kilgobbin
Kirschner
L'esprit
Lodgings
Macavoy
Mariage
O'Shaughnessy
Objekte
Rico
Sharlee
Sieger
Thersites
Tick
Tread
Woodbourne
Worsted
acceding
#!comment: 82401 - 82500
angled
appalled
beneficially
besonderer
captaincy
casos
colpo
curdle
d'usage
dearness
detritus
drake
embezzlement
empfunden
eulogistic
fennel
finns
flume
frere
glace
hearty
heav'nly
hypodermic
inhabit
involontairement
l'avouer
lourdement
maior
noticias
obtaineth
ondt
oon
orthodox
outran
poignet
poussent
present.'
puisqu'ils
rauhan
reconnoitre
relatifs
sabio
sabía
sentinelles
sou
spiritus
séparés
themselves.'
tigers
uncharted
vanhaa
verpflichtet
vulgo
'Fore
'M
'tween
Abijah
Agustin
Aldus
Arius
Arnault
Assn
Baldur
Burckhardt
CONTINUED
Capuchins
Cigarette
Cite
Comité
Conde
Elfride
Etymol
FLAMM
J'eus
Juffrouw
Karenin
Larger
Leopold
Maret
Market
Montresor
Pagello
Promotion
SQUIRE
Schrei
Sue's
Transvaal
Umstaenden
Vaugirard
Vögel
addled
adjoins
ambassadeur
chassé
communicants
concocting
cosas
coton
dreariest
dronken
#!comment: 82501 - 82600
ducts
ebensowenig
erects
forgo
givers
grito
heredity
hinüber
increaseth
infame
informants
juge
knocking
land.'
lauloi
loser
mata
moeglichen
moodily
more's
mortels
men
nothin
nothink
ogling
posso
proscrit
pugilist
recked
redoutait
removals
ressembler
sleepeth
staged
taboos
textbooks
vermeiden
vicegerent
xxi
zulks
Abigael
Anglais
Atterbury
Billingsgate
Burgesses
CAMILLE
Chauncy
Comoros
DIO
Doubting
Dusseldorf
Etain
Feelings
Fé
Garnet
Glistonbury
Grandfather's
Illyrian
Ingenious
Jarvis
Kafirs
Kirkland
Krug
Lila
Lyndon
Marblehead
McKenzie
Mechanics'
Montgomery's
Nevil's
Nuncio
Perfecta
Portugals
Quest
Reinhard
Reverdy
Statthalter
Steenie
Thorstein
Timid
Ungarn
Vexed
Visitor
Whitfield
acutest
afflictions
altitude
analysing
apportant
appuyant
bereavement
beseemed
brewing
camped
chords
clown
commonness
compliant
comprehensiveness
crocodile
#!comment: 82601 - 82700
cuirasse
delirio
devenues
devraient
dogma
entwickelte
etsi
executioner's
exercices
fragility
gemeenschap
german
immortalize
inheritors
inhumanly
insipid
intéressant
l'agitation
l'humeur
libertines
maiming
mammals
miscalled
mystify
narcissus
niente
oído
pestering
procédés
quanta
reassembled
représentait
rubies
saca
sapient
smith
solitudes
soupir
stupified
supprimer
swordsmen
tracer
tranquilly
trilled
ungrammatical
unsaid
vaikea
vanities
veertig
vigilantly
wandered
work's
único
'Nobody
ARDEN
Alliance
BECOMES
BOSWELL
Boeotians
Bulgars
Capricorn
Crusader
Doctrines
Generations
Gerard's
HARVARD
Haskell
Humorists
Här
Jeddak
Landlady
Liszt's
MAGGIE
Mavis
McCulloch
Moliere's
Morgue
Männern
Nacken
Neri
Null
PROCLAMATION
Pamphlet
Petits
Posen
Pécuchet
REIGN
Rollin
Sequel
Tamil
Trace
Ungeduld
Villette
Watauga
Zuege
aa
agité
arraying
assignable
attribuer
#!comment: 82701 - 82800
biped
blurt
chimpanzee
comforting
corporal's
dervishes
discoloration
dismally
donkey's
définitivement
efflorescence
forcemeat
frittered
gabbling
grotesqueness
haggle
holding
importantly
imprints
irritant
kaiserlichen
kg
kuulunut
kömmt
lieutenants
lié
marveling
mists
orateur
perfunctorily
pneumatic
potencia
prolongs
promena
resultats
rugs
savouring
signaler
spoons
streamlets
stressed
suya
unattainable
underestimated
verlassen
wariness
whiled
Ans
Bassorah
Cheddar
Crete
Districts
Dowden
Druses
Dunstan's
Eumaeus
FREMAN
GRAVE
Goldthwaite
Hangs
Hoelle
Javanese
LVI
Lalande
MEGAN
Madeline
Manator
Mantuan
Marlborough
Minotaur
Mors
Neighbour
Plumer
Pronounce
STEVENS
Sancho's
Swithin's
Theos
Thet's
Troy's
Turkmenistan
Verderben
allumer
archives
aspire
bladder
bookkeeping
bouger
cavaliers
clamps
commiseration
deceivers
deprecatingly
dezelven
diapason
discouraging
escarpment
extérieur
fail'd
flottant
#!comment: 82801 - 82900
fluke
fosses
fost
goldene
greaves
humanistic
jodùt
langes
megalithic
munch
ménos
natty
nays
notepaper
pageant
pinto
positiveness
päivät
quatro
questioner
responsable
returneth
ricks
rosaries
réaliser
snubbing
soutane
stopp'd
ti
trustworthiness
unwrapped
vorueber
wagt
youngest
youre
ADDITIONS
ARCHIE
Abgrund
Bantu
Baree
Begum
Bendigo
Braham
COLUMBUS
Carroll's
Carrollton
Chilo
Commune
Concluding
Consuelo
Courtiers
Croker's
Dinks
Divine
Ecclesiasticus
Einfall
Faden
Franschen
Gebiete
Gora
Hartfield
Hawkins's
IDEAS
Inga
It'
Leavitt
Legazpi
MICHEL
Mahan
Pasquin
Proposals
Québec
Rebus
Ret
Sinbad
Stillwell
TREES
Thaller
Vanuatu
Vronsky
Wis
Zuerst
accusations
adverting
albatross
allusions
anglais
anie
cantonment
cinquantaine
clamour
defendant
destitution
embark
energetically
ennuis
extermination
fibre
fireproof
garniture
#!comment: 82901 - 83000
gehn
gig
hilltops
indict
interrogatively
itseänsä
j'attends
ja
jeszcze
knecht
mysterieuse
panniers
peaux
prs
préférence
regni
saucepans
sguardo
snelheid
soit
tailoring
tournée
tragédie
vedi
veillait
Aug'
Bournemouth
Carved
Claudius
Disney's
EDNA
Einar
Eipä
Erkennen
Germains
Grimsby
Hahnemann
Hemstead
Inquiries
Islas
Jenney
Julich
Lordship
MAC
Mahommedan
Mehemet
Mersey
Money
Noor
Oblivion
Porphyry
Près
Rayne
Sardinia
Sibylline
Taavi
Toogood
WATERS
aehnlich
airily
anvil
arabe
armistice
bekende
bekommt
bewijzen
chieftain
cimetiere
commandé
conscience'
cowherd
dacent
developpement
dubious
exerce
fermement
fomenting
förut
genommen
goin'
honor's
iloa
inferring
ironique
kleinsten
lawfull
lookest
loyalist
mangea
mariner's
milch
noisy
näistä
orifices
premised
profitant
radiator
recrudescence
remarquai
requireth
#!comment: 83001 - 84000
sceau
sepulcher
shabby
shackle
slender
spin
sti
sélection
tasselled
temporize
theorem
unopposed
viajero
virtù
wooing
'Peace
'give
ARMIES
CROWN
Caiaphas
Cartoons
Castlemayne
Celebrated
Cocke's
Custer's
DREAMS
Ducie
Dus
Ella
Fijian
Fuel
Girardin
HUNTINGDON
Healing
Hosanna
Hurricane
Jarvie
Jeffries
Lordy
Margarete
NAMES
Pilkington
Pomeranian
Rack
Rameri
Realism
Sisera
Sperry
Syme
Uncertain
VALENTINE
Veranlassung
WATCH
WIT
What'd
Wild
absorption
augmentait
bog
cellars
centennial
chord
choux
conduced
convergence
dor
entraine
farinaceous
flagitious
font
föll
gall
gamma
gibt's
haies
honden
horte
ignorer
itched
itsestään
juryman
l'appelle
light.'
marquises
nek
noch
peor
pertes
perturbed
plausible
punctiliously
ranchman
receiving
remue
retrench
rewrite
répété
sabbaths
scull
sinneth
#!comment: 83101 - 83200
sobriety
splenetic
stockman
subscribers
transcripts
tribulation
ungentlemanly
vollstaendig
weaklings
youths
År
AGAIN
Adrast
Antar
Axtell
Boynton
CAKE
CHESHIRE
Cesario
Cir
Conrad
Correction
Engle
Entschluss
Euripides
Fenella
Flor
Founded
Galapagos
Gleason
HANS
ISLAND
Issued
Jacobins
Koenraad
LOOKING
LOUISA
Lavoisier
Lists
Lupeaulx
Mannigfaltigkeit
Marbury
Mathilde
Nayland
Novum
OBSERVATIONS
Plowden
Politeness
Princely
Psychical
Sandal
Squercum
Tigellinus
Tit
Tonya
Vera
amplest
anderem
bauen
being's
blessedness
bono
citizens'
costliness
d'Europe
domineer
draughts
floss
forecasts
husbanded
høre
implicitly
ipsis
l'etranger
lijf
loike
lorgnette
loues
lumberman
mga
millers
outweighs
painstakingly
plow
produisent
pyramide
pään
rascals
recoiled
refreshes
sandbank
schudde
seconde
singw
sliver
sonnaient
strid
sublimer
supremest
twitched
#!comment: 83201 - 83300
unappreciated
unblest
viler
wisten
'her
Ambassador
Astoria
Bashwood
Camisards
Caterina
Colleville
Confident
Dream
Episode
Flags
Gibeon
IDB
Joffre
Kanmakan
Kenric
Kershaw
Krieger
Kut
LAW
MARSHALL
MORTON
Montaigne's
Oporto
Ornaments
PEARL
Printer
Pulaski
Redwood
Shawn
UNIVERSAL
VINCENT
Valentia
WILHELM
Woodruff
Zermatt
agility
amertume
anglaises
aurai
batches
billowing
boathouse
bröder
brûlant
buck
calomnies
clapper
complaisance
conferred
consists
damosel
demarche
demoralised
desgracia
dessus
drames
emaciation
emblematical
entraîner
erelong
exterminated
familiarities
ferryboat
foxy
gant
goodnight
guisa
hardis
hellebore
hereditary
imposition
inconnues
kuule
kylmä
labourer
lampoon
leniently
likasom
lunette
maasta
manufactured
metres
miltei
morsel
neanmoins
nebeneinander
ontmoet
palier
ponte
reincarnation
remarquables
réfléchi
salen
shuttlecock
signatures
#!comment: 83301 - 83400
simplicite
soupcon
spinning
sputter
uf
undertones
unendliche
ungoverned
unshaken
verdades
vetu
voorschijn
watchman's
werkelijkheid
wonen
¿e
.The
Bac
Bluff
Bolton
Boswell
Breach
Burrell
Bursche
CITIES
CORP
Carbo
Corysandre
Crane's
Cyclopedia
Deering
Dodd
Doug
Duration
Elmo
Examining
Freemasons
Grandissime
Hudibras
Jaafer
Joanna's
Levitical
Marianne
Melky
Mesrour
Mienen
Onesimus
PLANTS
Poplar
RUSSIA
Sigh
Soeur
Stationers'
Stockdale
Thessalonica
Torpenhow
Umpire
abstinence
affectait
agoin'
ballast
bazaar
bins
bosoms
brebis
brushwood
callest
canceled
caw
cleric
couvertures
credible
crow's
curator
downhearted
downtrodden
duchessa
dumpy
ebullitions
evig
fernen
gebeten
glowed
heiraten
hice
highness's
indignity
inquiétudes
intimidating
maniac
mêle
oyster
pequeña
pivotal
precipices
prevenu
périls
rebuffed
regimentals
relevé
#!comment: 83401 - 83500
reprobates
reprochait
rike
rouged
saucer
sheathe
solicits
sorrier
spick
spore
squeaky
terminée
treacheries
uncorked
uterine
violoncello
wafting
xix
zelfden
évêque
ANT
AUTHORS
Acte
Allt
Ariston
Barak
Basil's
Bearwarden
Cesarine
Cleveland's
Darrel
Dowling
Elves
Ereignis
Gay's
Impulse
Latimer
Lipsius
Minnesota
Mulgrave
Ongar
Orkneys
Pointe
SACRED
Sewing
Stimson
Surgical
T'ang
TALBOT
Tegen
Transcribed
Volks
WALK
WON'T
Woodbridge
Youth
aces
amplify
aperçoit
apologist
beginnings
broussailles
buckram
campaigner
carters
chaloupe
charioteers
chromos
commando
continu
cranberries
daffodil
dampened
daughter.'
debouched
derriÃ¨re
diets
dirges
do's
egregiously
eus
falteringly
fooleries
forevermore
gezond
hostages
ilex
incarnated
insu
keizer
l'Orient
l'effroi
lavas
levantó
linnan
mineurs
muuan
overreached
parlementaire
pimples
#!comment: 83501 - 83600
plotter
prettily
pursuer
regenerating
sardonically
satraps
scepticism
solace
spearing
switchboard
terrae
total
uncombed
unconfined
volonté
vähemmän
whooped
willow
Anderen
Anmut
Ayres
BRITAIN
Bellmour
Bemis
CATILINE
CHOICE
CONVERSATION
Chaudiere
Chiswick
Counter
Decrees
Deuce
Don'
Dritte
Essential
Haaren
JANET
LAY
Leisure
Lundie
MADELINE
Manufacture
O'Sullivan
Olive
PAPERS
POLICY
Polonais
Ramses
Resolve
SAGE
SYDNEY
Sakris
Shag
Squills
Theatrical
Tryst
Village
Villeparisis
Waller
Yolande
acuerdo
alkaloid
annular
attendri
bezogen
boles
bucked
chearful
conseil
contrition
corregidor
desirait
digression
door.'
dree
exécution
foothold
getan
gobernador
goldfish
hesitant
hoarse
inviolability
l'ambassadeur
litt
maîtresse
nacido
odotti
phi
pimp
precentor
prophetical
recule
ruptured
silla
stickler
straightness
thresholds
tillers
tô
#!comment: 83601 - 83700
understandable
voimaa
volupté
wollten
yr
zwingen
Apostle's
Ashburnham
Brereton
Brough
Calvary
Chartres
Cleone
Countrymen
Drums
Erect
Expectation
FEET
Feels
Fifi
Flaminius
Gooch
Index
Infidel
Janamejaya
Kafir
Kotzebue
Lagos
Lundy
M.C.
Mightinesses
Montmorenci
Neiti
Neque
Orford
Othman
Phocians
Possibly
Recognizing
Reino
Selborne
Sep
Sul
TROILUS
Tearing
Troiens
Victualling
Weatherbury
accordé
assassinated
authoritie
bepaalde
besom
billows
bobbin
borealis
buts
cherries
chronometers
compté
conviens
coquette
craftiness
embankment
enfolding
excursionists
extérieure
feigns
flowing
furl
gorgeousness
grumble
iter
juris
kape
kiinni
kirkas
l'assurance
levres
machst
marken
marker
melt
mesas
molested
noodige
norte
p'int
planters
portfolio
raro
reestablishment
rouble
rupesivat
servantes
sociably
sonderbar
sophomores
strich
supineness
#!comment: 83701 - 83800
taxpayer
tige
tymes
unpleasantly
vanish'd
veva
voting
vuelve
woran
yelped
'em.'
Androvsky
Barely
Batavia
Beach
Beutel
Caliph's
Campeador
Cell
Droit
Egyptens
Enclosed
Eudoxia
Fouan
Glocke
Herald
Hooke
Hülfe
Inzwischen
Ivar
Kunstwerk
Küche
Linken
MEDEA
Mac'Miche
Magazines
Mordaunt's
Neolithic
ORLEANS
Pride
Puget
Recipes
Rud
Schultz
Shines
Sigel
Thor's
Ursule
Vittoria
WOMEN
Wallachia
Werper
Winslow
album
behoefte
bobbins
booklet
booth
circuses
contingencies
cuchillo
dearie
deary
diviners
domestique
dro
eigner
execrate
garner
gentian
girondins
goatherd
grandeza
greyness
guv'nor
indenture
instinctively
longest
lottery
lumen
melodic
meure
mourante
neiges
nuevos
overreach
placate
rapprocha
rescind
sanctifies
serum
soli
steams
stored
succor
tot
trances
vesi
vuonna
wrongly
#!comment: 83801 - 83900
yards'
'Stand
ADVICE
Antonio's
Assize
CAPTURE
CURTIS
Calabrian
Camera
Case
Compose
E.P.
E.W.
EUROPEAN
Epeira
God's
Graustark
Greis
Grouse
HARNESS
Mittelpunkt
Pfeil
Praetorian
Propriety
Pyncheon
Quixotic
Rivals
Ruling
Scalloped
Schnell
Schultze
Sheriffs
Sone
Superman
TENNYSON
YOUTH
Zita
aggressors
aide
archways
awkwardness
bailiff
besucht
bonis
canons
cedar
commun
conventional
corridors
cuttin'
dexter
dramatization
eikae
empyrean
epidemic
falters
genauer
geschenkt
heft
hende
horridly
insistence
intake
jangled
kaikkialla
kleuren
launched
lentamente
maneuvering
mettle
muzzled
overmastered
paroled
partida
personnes
pettish
populo
resented
slew
spiritualized
sporen
stew
summarize
tillsammans
trombone
unloving
vierte
wedi
ye'er
zwang
'you're
Annadoah
Asien
Besitzer
Bloemfontein
Christina
Conciliation
Crean
Cuttle
DAWKER
#!comment: 83901 - 84000
Decameron
Exhibition
FORCE
Foedor
Gipsies
Greenock
HEARD
Helps
Herrscher
Hit's
Indignant
Jerome
Jonadab
KENNEDY
KENTUCKY
Lenin
Macfarlane
Mayn't
Meader
Moguls
Ostrog
Prends
STAUFFACHER
Schenck
Sicilies
Strang
Subject
Thornhill
Treaty
Tremble
Tune
Turnips
Vargas
Vollendung
Walkyn
Zeg
aimons
askance
asti
baptisms
bitten
borax
boulevard
composent
cytee
dedans
disgruntled
diversely
désiré
ellers
entablature
etendu
extraction
eyeball
feints
flow'rs
founts
griffes
hallooed
halter
halvt
indisposition
interviewer
irrigate
l'esclave
lese
lessee
levend
lightness
locis
lovin'
mantras
mystères
nenne
obscured
oriole
oyendo
patrol
plaintiff's
redeems
registered
regnum
repressed
revins
skeins
slicing
smooths
sneaks
soutint
spiny
submerged
tentatively
toxic
turreted
twig
ungeduldig
unwise
uprooting
vagabond
vicars
#!comment: 84001 - 85000
vigil
vineyards
vorwärts
wär
ás
'Journal
'ull
ANDRE
Antipholus
Beginnings
Bugs
CAVE
CHILDREN'S
Cadets
Caecilius
Clandon
Cupples
Curiosities
DIONYSUS
DUNCAN
Duerer
Elisaveta
FEAR
Ferdy
Gebhard
HALE
Hale's
Hollister
Inhalts
Inter
Jonquiere
Karmides
Kirkham
LABOR
Lancastrian
Marot
Montagu's
Mur
Norris
Néanmoins
Ouch
Peirce
Peradventure
RING
Rokeby
SHAKSPEARE
Schlosses
Sentähden
Spiders
Thrilling
Tristram
Umbria
Virtue's
Woven
Yeh
acclamation
aeons
amity
bewitched
blazed
blended
cashier's
colore
compare
compendious
condemn'd
cone
croissant
d'ecrire
debia
desespere
dic
disclosure
drape
duchess's
découvrit
emptied
foreheads
följde
gearing
gentlefolks
gewaltig
gewgaws
hobo
hysterical
incurious
interrogea
iras
lheure
mulberries
music's
parked
patriot's
portera
privée
proffering
punning
pyytää
quizzically
reams
#!comment: 84101 - 84200
reinstatement
repasser
riser
ronds
sagaciously
scooping
sixpences
sleepily
stoppages
taget
terrifying
tiptoeing
tuta
ungloved
valorem
vitiate
wenschen
wishest
ADVANCE
Abulfeda
Alberta
Amasa
And
BANKS
Beckford
Blown
Bradstreet
CLIFFORD
Carolinians
Compendium
Declan
Elinor
Girl's
HAMILTON
Hacker
Hawbury
Holm
Hoyt
Janie
Leandro
Manuel's
Melcombe
Mob
Mowgli
Murdock
Nizza
Parmalee
Pickersgill
Prideaux
Ricketts
SENT
Sancti
Steamer
Tags
Theatres
Tung
WRONG
alluring
argillaceous
astres
attaqué
bekommen
caoutchouc
capabilities
champing
chaw
civiles
continueth
cuisse
e'l
ehtinyt
eternally
footwear
fürchte
genade
gran'
großem
hexagonal
honneur
icily
interroger
intransitive
kunnat
libertie
mesmerism
mightst
monologues
montée
muffle
ofer
philosophiques
plonger
pops
rous
s'engager
sable
seme
sizzling
souffles
sourdement
#!comment: 84201 - 84300
sourness
tenta
travaillant
trigonometry
truely
vegetate
villeins
whales
zuckte
zweier
'Verily
'ope
ANDREW
Accommodation
Antwort
BOAT
Berkeley's
Braden
Clerval
DANCE
Deacon's
Duncombe
E.F.
ERNST
Egan
Emotions
FALLS
Fundy
Gefühle
Güter
Infirmary
Inventions
Invitation
Iuly
Lenoir
Malaca
Marchants
Moroni
Nom
Oceans
REST
Reynolds's
SALE
Seamen
TOWARDS
TWAIN
Weaving
Whopper
Zones
Zugleich
abominate
aikoja
alarms
beta
capa
chisel
competitor
congruity
cruises
crustacean
dirigible
disputable
drivers
entdeckte
eruption
exigeait
exprest
fanes
fishermen's
fremder
goera
hardness
iniquities
invités
junction
jätti
lähtee
maatschappij
marquait
meridional
millstones
n'ayez
negocio
notwendige
overlay
overrunning
ping
precipitation
redwood
reprints
rescript
rubber
résignation
s'amuser
s'approchait
sanotaan
side.'
simper
songster
soothing
#!comment: 84301 - 84400
stecken
sumptuary
superlatives
sèche
tenor
tiptoe
tunsin
unfailingly
valde
wiring
xli
AUGUSTA
Antium
Bacchus
Barney
Barouche
Bernis
Bluebeard
Bonheur
Bordet
Celia's
Chili
Christianized
Downe
ELSIE
Engelsche
Fulvia
GERMAN
Happening
Irregular
Jagienka
Kommen
LYTTON
Laodice
Lienhard
Morrison
Morriston
PRISON
Pinta
Pitts
Prudence
Rejoicing
Review'
Sco
Seide
Sensitive
Shepherd
Sévigné
Tho
Valerian
Victurnien
Wilmington
additionally
adjuration
affright
alkalies
anchovy
attribue
availeth
avances
barter
bericht
bezoeken
bilge
bol
cinnamon
clerics
communique
complainant
contemplait
contradictory
creole
deliverers
domum
elon
fenetre
fillip
fob
folk's
fonctionnaires
gehst
giver
gnash
grandir
groupings
heroine's
heterodoxy
hette
horreurs
inquisition
inspiring
laissera
manipulations
marbles
martinet
materialists
mÃ¼ssen
nytt
palma
peerage
#!comment: 84401 - 84500
phantasm
psalm
puolella
queens
resuscitate
retirait
royale
royaliste
schade
senators
sensuousness
shanty
sniffs
stanna
statelier
tercera
volcan
volvio
weisse
'Maybe
AUSTIN
Amours
Anchises
Autant
Babbie
Banque
Blossoms
Brooke
Capes
Cevennes
Chatfield
Clinker
Culpepper
Diary
Doran
ESTHER
Ereignisse
Että
FORMS
Fabry
Fitzmaurice
Fixing
Forestry
Genug
Gewiß
Greatorex
Greaves
Hedge
Heigh
Hommes
Humbert
Illyria
J'allais
Kennicott
LXII
Limestone
MacPherson
Maid's
Manx
Mariane
Mumford
Murat
Qu
Qu'ils
Richer
Saat
Sarto
Schau
Sofa
Tahiti
Unicorn
Westbrook
apprenticeship
bathroom
begrijp
bestaande
betray
birthplace
clar
computations
crotch
dejectedly
diens
disbursement
dogme
déposer
dürfte
eere
endeth
eviction
expletives
fauns
fixation
folgen
forgetting
fromm
galanterie
gazette
hauskaa
hungers
#!comment: 84501 - 84600
inclusive
jetèrent
mockeries
movables
nuptials
obstructive
ominously
onslaught
pho
plumpness
reconquered
sielun
sojourners
sydämen
sådana
taak
tapes
togs
unterworfen
warblers
äta
Aquí
Ausbruch
Bernardine
Bienville
CHAMBERLAIN
Calonne
Claire's
Controller
Coverley
Define
Dreux
Fagan
Flip
Froment
Future
Germantown
Heed
Hella
Hænder
Jeanette
Jerd
Lancet
Laurentian
Leaver
Ludvig
Maldonado
Matrimony
Minchin
Nescience
OFFICIAL
Obliged
PM
Paducah
Pani
Pferden
Povy's
Resurrection
Schenectady
Schwierigkeit
Shad
Skinner
Skyld
Stanzas
Symons
Terry
Theseus
Tigers
Timoleon
Toulouse
Tucker
Ural
Yin
Zola's
artistic
baas
battements
bereave
bière
borough
chatelaine
commonsense
condiciones
conjunction
cookin'
crows
detectives
discourages
disperses
electrician
eru
exults
fantastic
førte
gallons
halters
indistinctness
invisibles
joyeusement
l'oreille
#!comment: 84601 - 84700
moneths
morphological
olives
or
pother
presses
puling
quackery
rustler
sculls
sr
stationed
sweetmeat
tierce
traurigen
varken
watchman
zigzagged
'Didn't
'Faith
Affliction
Alderney
Armut
Aspect
Barizel
Bend
Blizzard
Buchanan
Buonarroti
Catriona
Chinaman
Columbiad
Creation
Dannie
Desperately
Device
Diligence
EXPERIENCE
Enters
Expert
Hafner
Haig
Hambleton
Hari
Hatteraick
Hernani
Inge
Jubal
Kop
L'on
Locken
Luisa
MINNIE
Maclean
Meinen
Miraut
Motions
Naturellement
Neptune's
Noyon
Octavian
Piotr
Porpoise
Privately
Pylos
Reform
Ringgold
Statues
Suisses
Thorne's
Vipont
Wherof
Workmen
Zamora
amant
asperity
augmente
bed's
beginneth
beobachten
biennial
bragt
breasting
cantankerous
caried
clerge
commons
courus
croquettes
décidée
encyclopedia
entspricht
enumerated
etheric
fads
fleeced
heb
highways
homesick
indispensables
#!comment: 84701 - 84800
intrench
inveigh
juventud
langem
meent
misdeeds
nia
oye
pelle
pientä
plongé
postillon
proposé
quitted
rear'd
rebuilt
recent
richtige
schreien
succumbed
suhteessa
thighs
transporté
trouverai
trundling
tuvieron
varen
vols
vînt
walles
warnings
wherefrom
wissenschaftlichen
éveillé
Adams'
Advocate's
Blondel
Booby
Bram
CAMPBELL
Collar
DRESS
Elodie
Faith's
Gazebee
Hetty
Ilion
Joel's
LOW
Nakula
Nares
Niinpä
OECD
Pew
Rosetta
Sarrasin
Sisyphus
Stubb
Whisky
accursed
analyst
aster
avid
bandbox
billiards
breakneck
ca'd
coca
courtesied
danno
dependance
diga
expanded
frappée
fructidor
fusil
historische
ire
irgendein
jetzigen
kelp
langueur
maul
mobilier
moped
nabob
onnea
palaa
perplexes
perplexities
postoffice
potesse
reasoners
riche
rétablir
saturation
schrecklichen
soupçonner
stürzte
suffers
#!comment: 84801 - 84900
supervisors
tenuous
thermometer
tiedät
troopers
unblushingly
vierges
voorwerp
week.'
worde
woud
'Master
Archaeological
BURKE
Beasley
Beauvilliers
Beriah
Brahmanas
Cassio
Clerk's
Clutching
Donat
Dugdale
Flasche
Forlorn
Gallican
Gothard
Harpers
Illness
L'ennemi
Macan
Majors
Masrur
Moussa
Nek
Newburyport
Povey
RC
Rambaud
Rois
Scaevola
Sint
Sterne's
Supposed
Swine
Westermarck
Yasmini
Zahlen
advantageous
armée
bangs
beweist
bodes
builders
certification
chump
cougar
cruauté
cry'd
curiosidad
deification
designated
doos
drips
drubbing
egged
entscheiden
faculte
feele
formellement
fumant
gallant
headpiece
hug
impossibilities
impressment
kluge
kova
menagerie
messieurs
metamorphic
midmost
miser's
mistrustful
mitaeaen
model's
muros
mutual
needest
orbis
oughtest
overpowers
parages
partisan
planning
player's
princesses
rad
ramp
recipe
#!comment: 84901 - 85000
reining
reptile
répugnance
salubrity
slingers
standardized
tabby
temperance
traitress
tropas
tweeds
témoigner
unbelievers
unjustly
variété
verblijf
voisine
vorbereitet
wearer
wicks
woos
époques
ABBEY
Agricola's
Ayscough
Barney's
Bartram
Beaton's
Borodino
Bravely
Conductor
ECE
Firefly
Fret
Jumna
L'heure
Ladyship's
Lien
MANN
Macduff
Marhaus
Marquand
Minerva
OSWALD
Oahu
Rouget
SYLVI
Saadat
Samavia
Shaped
Sirdar
Spouse
Stronger
Sunni
Tank
Thorfinn
UPPER
Vergennes
Vulture
abbot's
acclamations
admonition
altrui
ambient
balaua
bloweth
bruises
buffoons
carabao
chantaient
cigare
compensates
composee
corselet
d'airain
dergelijke
diferencia
entends
escribir
estuaries
evidente
faisoit
firearm
flinching
flounce
footway
gard
gele
grootte
grounding
headline
invisibility
iodide
legislating
legitime
marigold
marjoram
mindestens
misprints
ojensi
#!comment: 85001 - 86000
omassa
outwork
processional
schliesst
shareholder
sole
sos
stigmas
submarine
suyos
sweetening
unequal
verliert
verwandt
wanteth
wijl
«Ma
ALVA
ARMADO
Afrique
Autrefois
Aventine
Cain
Clovelly
Corriveau
Cuts
Cyril's
Delobelle
Dept
Derselbe
Dolores
Dorians
Echoes
Epigrams
Ezechiel
FATE
Fairthorn
Fop
Freie
Funktion
Ghibelline
Grands
Hartwell
Huegel
Jingo
Leoline
McKINLEY
Monat
OSWALD
POLICE
POTATO
Panton
Pippo
Rem
Shelton's
Suitable
Swart
Tacitus
Tudors
UNIVERSITY
Varley
Worthington
Zettel
agitates
anywise
aping
apparaître
belleza
beseem
buggies
caserne
chace
chronicle
curlew
dava
deem'd
dimity
disqualification
expectantly
fancied
ferries
fluff
formidables
frio
grimacing
herrscht
houd
jun
kommet
kund
lyf
m'n
mand
mielestäni
muesst
mysell
nullum
obdurate
pamper
parte
#!comment: 85101 - 85200
parvenait
paupieres
perfumer
polis
pont
possible.'
quibbles
raza
rd
reappear
reload
rijtuig
ruffian
schreden
senden
simpleton
snarl
sujeto
surplus
taffeta
thereat
travellers'
tumulus
voelen
whomever
ziehen
édition
'MS
Aga
Alcuin
Auber
Barkilphedro
Basket
Bough
Bunting
Bäumen
Cadwallader
Canning's
Clearing
Compelled
Corporations
DAUGHTER
Derfor
Desdemona
Doon
Dutchman
ETHEL
Eenige
Elf
Forsyte
G.F.
GDP
GINA
Itinerary
Journeys
Landor
Maeterlinck
Morristown
Nigel
Ninety
Noun
Paquita
Pitkin
RHOB
Ramee
Retief
SW
Seoul
Tendency
Umph
Vase
Very
Walther
absentees
ako
antecedents
anywheres
bedingt
burns
chasse
clinching
coronet
corrupted
d'amitié
depresses
fatalité
gefolgt
guessing
hydrate
immaturity
impersonality
indigènes
item
lining
lyder
minerals
olit
osiers
overlying
overtopped
#!comment: 85201 - 85300
particulières
penetrative
photos
pleuré
polish'd
possibilité
poussee
ricos
révérend
safeguarded
shrift
sogenannte
splash
tempers
tendresse
timorously
toiler
tournament
tribunals
trustees
unsay
verbeelding
wicket
zealot
'e'd
ADOLPHE
AUGUSTA
Aquileia
Asti
Attends
Banks's
Bridau
Carmine
Chantrey
Cui
Decaen
Dig
Dooley
Dufour
Elson
FORESTER
Fundamentals
Gruppen
Haugwitz
Hinton
Horticultural
Iliad
JOSEPHINE
KARL
Leffingwell
Licentiate
Midianites
Muss
Norah
READER
Snoop
Steadfast
Supper
Teodoro
Transfer
Vacation
Vassar
Virginian
Yas
Zat
abbot
abducted
adulterers
ajouté
annis
appelaient
astound
bombardment
bungled
cobbles
confiant
correspond
croupier
cruelest
culminates
d'Aigrigny
d'oro
daarvoor
dressmaking
dwellest
emulation
erbaut
exclusive
extemporized
eyesight
fange
fijne
football
frac
gestation
graveyards
humus
imports
inconsistency
inwoners
#!comment: 85301 - 85400
jbickers
lents
lesion
maman
manumitted
minime
nationals
nez
ohitse
outils
poop
prevarication
puree
relaxes
roasts
secoue
secs
servie
soldat
stoup
sueño
tankar
thickset
tinieblas
triomphant
tristesse
vagrancy
viimeisen
vroegere
yeres
'after
AUX
Ahriman
Answering
Augenblicken
Carleton's
Clephane
Consulates
Diderot's
Dramatis
Duchessa
Finn's
Franck
Frithiof
Grail
H.E.
Inhalte
Jondo
Lehren
Ligny
Lyndsay
MIDNIGHT
Marchbanks
Melicent
Montauk
Mood
Mouton
Muff
NEWTON
Nikolaevna
Paschal
Philotas
Phnicians
Sails
Salters
Scheherazade
Sclater
TAYLOR
TREBELL
Talpey
Tidore
Undy
Unheil
Vecchia
Wahn
annalists
befestigt
begangen
betalen
bloke
bushmen
casement
cay
charger
conflicts
countermand
dart
decl
dici
disabled
effusively
enthralling
faehig
fathered
fluctuate
gross
hav
hu
humiliating
#!comment: 85401 - 85500
immodesty
interesse
kuolema
mall
matron's
moccasined
néant
occupés
oficio
penchait
picketing
prope
racine
reorganizing
s'apercut
s'cria
saltspoonful
scores
trumpet's
unharnessed
urine
verfolgen
vernommen
«Ne
Alm
Amyntas
Appointment
Bles
Bolingbroke
Bora
Cactus
Cambremer
Carew
Chambery
Charlottesville
Didier
Ellie
Ernie
Eulalie
Exhibit
Fallow
Garth
HOMER
Ierusalem
Jede
Jenkin
Jobson
LXIV
Lafitte
Ley
Lorrain
Loudun
MEAT
Madaline
Midget
Monarchie
Nebo
Oakes
Ormond
Parton
Platze
Podb
Presiding
Pros
Raoul's
Renaldo
Shackleton
Stomach
Uttering
Venus'
aborder
acquittal
alleenlyk
appallingly
arrêta
articulate
assur'd
authenticity
autumn's
backbone
berechtigt
blijkbaar
burdening
calends
chiaro
coastwise
commandants
confirme
conglomeration
contaminate
convoy
covereth
d'angoisse
deficiencies
dissociate
dures
défend
endowed
expensively
face.'
#!comment: 85501 - 85600
felicitations
finches
foppish
fowk
glories
gnaedige
han's
handbills
hastigt
hus
ignorante
ilta
imprudent
incalculably
incised
inclosure
intento
jotenkin
kinetic
l'étendue
legatee
louanges
luik
m'eut
mewing
mirrors
möchten
neede
oop
partageait
pasturing
plier
poliment
precipita
publiek
ramene
regiones
retirer
richtet
saatte
salutaire
silversmith
skiffs
sleep.'
souvenait
spéciale
squeezes
symbole
torturer
troublée
unprepossessing
untern
vernam
volvieron
yearning
yee
'Yes'
'imself
ANA
Abbot
Allee
Aller
Calhoun
Connection
Cork
Costigan
Croisilles
Dantzig
Dulwich
FEJEVARY
Galors
Golgotha
Gondi
Graaf
Grania
Hamet
INMARSAT
Indians'
Kamala
Kayans
Kyrgyzstan
LORD's
Lamennais
Liebling
Lucas
MOORE
MORALITY
Mansoul
Maryllia
Neugierde
Norah's
Oberlin
Orchestra
Perthshire
Pills
Planting
Plataea
RUN
Ramée
Render
#!comment: 85601 - 85700
Requiem
Riverdale
Rossetti's
SERGEANT
Seb
Sivert
Spreading
Suffolk
Surgery
Talavera
Var
Verhaeltniss
Vert
Woher
Y.P.S.C.E.
actualities
adornment
airship
alerte
basketful
bes'
brin
chargee
charm'd
cités
colonization
comprehended
consultant
convulsion
crépuscule
d'origine
dancin'
depositary
doucement
dunkt
déposé
exchequer
faiblement
finster
florist
foams
footstep
formidably
freiwillig
furchtbar
glaciers
hobbles
injunction
ironwork
l'aider
l'histoire
leben
lethargy
loges
melodiously
montana
objectors
oss
outlaws
perche'
portret
prodigue
pursing
querulously
reprirent
ritualistic
satisfie
seres
shte
socialiste
stelt
stylus
suffirait
suppress
tavallista
tomaron
trentaine
trouble.'
unbekannt
uncreated
unscathed
verbum
viceroy
voici
vriendschap
wavering
woodman's
zielen
öffentliche
Arrah
Beauce
Bernadette
Brandywine
Canned
Cau
Chickasaws
Consumption
Dismal
Douglas'
Eid
#!comment: 85701 - 85800
Gratz
Gédéon
Ketchum
Louisa's
Maypole
Mei
Nimbus
Okt
Oz
Pacifique
Paganel
Patchwork
Rope
SOPHY
Saavedra
Savigny
Schleswig
Schofield's
Tintoretto
Traitors
Trusts
Unterredung
Vedia
Vermilion
Victories
Weet
Zwang
abundancia
ample
antarctic
arr
basi
brutalities
chorused
cil
clad
combustion
compagnon
consecration
d'autrui
dative
dejo
devina
dicit
disgustingly
disparut
doe
economical
elation
endocrine
facilities
fordable
garantir
glaubten
gritted
harts
helpin'
imaginings
inmediatamente
interieur
kennel
l'ancre
l'huile
l'ombre
larval
meio
metempsychosis
minstrel's
nad
necromancer
opprest
pauvreté
pioneer
prae
recommendations
redoutables
reina
repeater
sachems
sielu
spake
stifles
stresses
stubborn
sycophant
symbolism
tej
théories
totters
trifler
unexhausted
uprightly
versteckt
villainies
volgden
waiteth
webbed
équipage
'Morning
Amalek
#!comment: 85801 - 85900
Anstrengung
Ascott
Barmby
Brig
Butterworth
Cardello
Carl's
Chambord
Cocksmoor
Concha
Constantly
Core
EMILIA
Flam
Gebrauche
Gelsomina
Haight
Huntsville
Kappa
LXV
Labyrinth
Laird's
Lavender
Lazarus
Lippe
Louisville
Maerchen
Montfanon
Oline
Oscar's
PRIEST
Pacification
Partie
Pflege
Preussen
Prout
Raja's
Roberts's
Rugg
Samnium
Simmer
Spargo
Stanistreet
Thiere
Toryism
Uncle's
Viscountess
Whar
aacute
aanval
amphitheatre
ani
apostle
boyle
budgets
concentrated
conjunto
coverlet
crumple
devout
domestics
duplicity
eclata
environmental
feverishly
fillette
fore
fête
geology
ghy
giddy
grazing
groaning
hören
imaginacion
inexact
ingot
isto
johonkin
lawgivers
lento
liegen
lucent
negli
ofschoon
omnivorous
palpitant
parasitical
parie
pastured
pauper
pedlars
poderoso
predicts
prononca
près
purveyors
redire
retainers
s'élever
#!comment: 85901 - 86000
schlaegt
schlugen
shrilly
silbernen
skyline
ster
teilte
ueberzeugt
uncivilised
unconcern
unrecognizable
verletzt
vezes
vingers
violette
wards
you...
Athwart
Ausland
Barber's
Chabot
Clagny
Copernican
Delineator
Desmarets
Firmly
Gale
Gerhard
Giovanni's
HYL
Halloway
Hedvig
Ileisa
JOHNSTON
LOUISIANA
Latine
Leila
Lil
Luft
Madeline's
Maer
Moslems
Mush
Pancras
Pelopidas
Perception
Rivera
Rosa's
Rovers
Rusty
Schweden
Skim
Sukey
Surry
T.W.
Tailed
Tasso
Théâtre
Tragedy
Tribunes
Turf
V.C.
Verzeihung
Westerners
Wyclif
agreeableness
alussa
anigh
appealingly
badgered
bantered
barking
batter
bosque
bravado
buds
bugler
cimes
cloaks
clous
comet
concedes
contests
countenancing
dingle
disciplines
déterminé
ensample
exhales
farsi
finira
frippery
garrisons
generalisation
graag
grotto
hardiness
harmonious
hominibus
hoofd
#!comment: 86001 - 87000
hvar
inflict
insipidity
intercommunication
islas
joyful
knotting
lattices
leastways
logicians
miehensä
muzzle
neatness
normale
nègre
oeffentlichen
omia
ongetwijfeld
ordaining
pauses
pavements
penses
polygamous
prevalent
prototypes
quadrilles
rebelle
reduction
relapse
rencontrent
renversé
ruvennut
réfléchit
scallop
shoals
striker
tactique
teilweise
tinha
unemployed
volunteered
wiewohl
yir
zugrunde
A.A.
Arlee
Aufzug
Balsam
Buergerschaft
Bunyan
Cardenio
Cora's
Danavas
Delaunay
Dongo
E.g.
EGYPT
Enguerrand
Faithfully
GABRIEL
Gascons
Grizzel
Haco
Hagan
Hamburger
Hamburgh
Hellenistic
LXIII
Langdale
Lisboa
Load
Minard
Mondays
Nachbarschaft
Narcissistic
Normans
Northcote
Petrarch's
Polo
Ramah
Reader
Serves
Susie
Tim's
Traddles
Vere
Wager
Wardlaw
Witte
Yuh
attachée
backyard
beladen
breastplates
brisker
broadly
carrefour
cielo
circumscribe
clept
#!comment: 86101 - 86200
cognisant
convulse
coquettes
cosmetics
coups
deploy
dinanzi
dogwood
envoy
evaporation
flottait
foh
gevecht
générales
hawkers
honester
incapables
incertain
interne
interpret
joua
jù
kas
ließ
medesimo
mitunter
multi
mysticism
niais
noche
pannut
piliers
pistons
pitiably
progressed
puisqu'on
question.'
radios
remparts
respondiÃ³
rotation
réveilla
schlich
shamefacedly
thirsts
throaty
tympanum
underbrush
underclothes
unimpaired
vains
vernehmen
villains
BEEF
COTTON
Cesena
Charleroi
Christoph
Cromarty
Decima
Derigny
Dodson
Drug
Elba
Eval
Eveleth
Faculties
Fauntleroy
Fil
Highnesse
JULIE
Kelsey
LEAVES
Lene
Lens
Leoni
Maß
Mormonism
Occult
PISTOL
Passionate
Rake
Resources
Sahib
Semele
Sends
Sister's
Site
Sonnenschein
Specific
Stancy
Standards
Stoop
Towns
VICTORIA
Velasco
Vervain
Vihdoin
Villani
Vitelli
#!comment: 86201 - 86300
Wedderburn
Wildmere
Wiseman
appropriates
assemblee
bumpers
condicion
daarentegen
demonstrably
depense
détroit
emmener
ergens
essayists
fluisterde
foundering
geriet
harmonium
heurter
ilmi
it.''
junior
leche
logical
manorial
nächste
o't
orchards
passez
phantasms
poisons
populus
primly
qu'
rattled
remuait
restrain
retreating
rituals
réclame
scanty
scheinbar
sheikh
snowballs
talrijke
tarvinnut
toisia
wan't
whigs
'et
Adown
Batchgrew
Beckendorff
Birchill
Bruno
Camber
Cranford
Dall
Descriptions
Dounia
Enraged
Football
Guayaquil
Hendryx
LOSS
Lucrece
MacLure
Nicolette
POINTS
Perched
Pfeffer
Raine
Reginald
Removal
Spin
Stobell
Vel
Voelker
Zopyrus
Zyn
alkanut
attiré
benumbing
binder
burlesque
cementing
clientele
commentary
constance
d'Arthur
deceitfulness
distracts
doigts
entsprechend
fuite
genannten
hints
housetop
huomaa
kirjoittaa
#!comment: 86301 - 86400
laden
laenge
lodger
loo
maintes
mechanician
musn't
naht
negociations
nuorukainen
officiousness
onderscheiden
oublia
plures
proximity
relax
reprovingly
roca
sagt'
schüttelte
seufzte
shortsighted
siecle
soubrette
stepson
strophes
sugary
sérénité
tenantless
terrour
traînant
vaquero
wonderin'
ANDREWS
Aegypten
Agriculture
Anstand
Ascham
Autograph
Baalbec
Behn
Biarritz
Burden
Burney's
Camoens
Cobbler
Essington
Goschen
Gould
HERMAN
Hyder
Jennie
Kissen
Koreans
Lares
Maiesty
Marcus
Maugiron
Morris'
Morsfield
Mouillard
Parham
Pergamus
Presto
Radicalism
Receipts
Saxo
Scaurus
Schüler
Swanhild
Vespucci
Zoie
adressée
assez
begeven
bless
comparisons
crinoline
cuello
cxiu
d'tre
deci
delved
detracted
dienen
duodecimo
död
educative
entrenchment
exceptionable
finalement
finch
flourishing
fondé
havet
howling
hyssop
indirectly
l'établissement
longitudes
#!comment: 86401 - 86500
luultavasti
mariners
marshaled
minha
nauraa
oversea
playfellows
pretences
proposito
puheli
quoiqu'elle
reap
rivages
ruler's
répondis
scarab
schouder
schönste
sessions
sheared
signori
stande
suae
sultana
sunniest
suppresses
swab
twitted
urn
voordeel
welker
wickets
worldling
última
Abercromby
Andes
Batty
Blackbird
Boulanger
CITIZEN
Cheerful
Coloured
Concerto
Coniston
Dang
Dod
Drove
Empress's
Erich
Far
Glinda
Kugel
Langmaid
Laughs
Ledge
Libbie
Linnean
Merope
Milnes
Nr
PIPER
POLITICS
PROSE
Probus
RICHARDSON
Rangely
Renewed
Rubinstein
SI
Sampson
Scrap
Shouting
Swimming
Tartuffe
Thekla
Uma
Vitruvius
Wallenstein's
Whitmore
accuser
adders
aged
almanacs
atrophied
bacilli
barriere
bowlder
brags
chauffer
coastline
cogs
confusedly
costui
cribs
dilates
disarmed
donnèrent
drüben
echado
entraient
#!comment: 86501 - 86600
erfordert
evaded
exiger
faine
flinch
flopping
frolicked
game's
garrulity
groesser
grovelled
husbandry
ihana
impiety
inflexibly
insulte
j
kahta
kilogrammes
kuva
l'échafaud
llenos
lorsqu'une
maze
mountaines
mutuellement
människa
nab
obstinately
paikka
pianto
poêle
propounding
rejuvenated
rowing
saatu
sap
sapins
sayle
seins
serments
silenzio
slaty
squib
toiles
transubstantiation
unseasonably
vaccinated
vaivaa
valo
vittles
vizir
vrucht
yelps
'thout
Altona
Becky's
Bertha
CA
Chippering
Cowley
DISCUSSION
Directory
Dodge
Embassador
Enden
Hallin
Handeln
Hinde
Johann
Kenesaw
Lost
Milledgeville
Minorca
Nic
Oxen
PEDRO
Peking
Polytechnic
Qua
Rivington
Stirling
Subscription
Swabia
Troubled
Vivian
Willett
adorait
affinity
behalfe
chanta
closing
clot
contrasts
corta
crick
célèbres
decking
despondently
despuÃ©s
#!comment: 86601 - 86700
dörren
efficacious
ehrlichen
engage
eräänä
finnas
flera
fondit
gases
geschieden
geyser
gezondheid
glosses
gritos
gronder
hems
imperiled
langzamerhand
layd
laziness
lâcheté
outflow
pickings
pills
pitchforks
pleinement
prise
prophecies
prouvait
prouvent
recommander
relatif
resentfully
s'endormit
sapeva
scavengers
secondarily
senkin
senorita
sentry
serieuse
spinners
subheadings
svara
trellised
usurps
vivons
vreeselijk
Arena
BALDWIN
Balm
Bemelmans
Benfield
Brabazon
Brownsville
Buzzard
CELIA
CHILDREN
Chor
Clarges
Cotton's
FRAN
Float
Flowers
Folklore
Fortitude
Gourlay
Hippo
Homeward
Jock
LXX
Laissez
Lovel
Melton
Milligan
Monmouth
N.D.
Olympe
Orders
PIE
Paolucci
Picart
Pierpont
Pimpernel
SALAD
Sapt
Simcoe
Spicca
Supplementary
Sünde
THEATRE
Tina
Ursuline
Wayne
Winning
abutting
ado
arbitrate
aucunement
bases
#!comment: 86701 - 86800
berge
bombarding
bragte
buttonhole
chapeau
conduces
creator
defenceless
drong
encreased
entlassen
exprimait
feted
futurity
gehabt
his'n
identification
intemperance
invité
jailer
justesse
käsin
lehrt
lounges
mummy
omringd
overdoing
plaies
presbyters
provincialism
rapprochant
recommandé
sloop
sourds
spaniels
spraying
sucede
swan's
thegither
tradesmen's
traités
tree's
tulit
tuttavia
unionism
vesting
vista
voisin
weibliche
åstad
ôter
Adern
Bocchus
Burnet's
Business
Creed
Cunard
Delmonico's
Didon
Dion
Disaster
Discontent
Documentos
Estimates
Fawkes
Galena
Gohier
Hackett
Julianus
LUCIUS
Manes
Mil
Missisippi
Paulina's
Pliny's
Purgatory
Quilp
Ray's
Rhythm
Söhne
Tabaret
Treas
Una
Vaud
WAGNER
WHOSE
abgesehen
adversely
arbors
besaß
builder
butchers'
carre
carving
chastiser
chemist
childer
cockle
conservatories
creditor
#!comment: 86801 - 86900
decidement
declarer
deliuer
diligencia
erscheinen
filling
forebore
forks
fragment
fureur
gewachsen
gewoehnlichen
harrying
heldere
hoofde
hyphen
igualmente
infamies
jugera
kantoi
kittens
l'horloge
malum
mending
merges
o'th'
ointment
originators
packte
parens
pioneers
pitié
placenta
ramenait
reigneth
richer
sauraient
shanks
sicles
slandering
somethin'
sulks
vermeil
vith
waarover
ALI
Allegheny
Attended
Ballade
Bharatas
Bologne
Brentano
CURIOUS
Corticelli
Curses
Demons
Drunkenness
E.J.
Esplanade
FEMALE
FOREWORD
FRG
Glanvill
Har
Hesperus
Immigration
Jessie
Katterle
Leary
Levin's
Lyddy
Lysimachus
Mariamne
Marysville
McMahon
Miten
Nachahmung
PERFECT
Panic
Petya
Plumet
Protective
Ragnar
Revels
SEA
Salim
Samnite
Scorpion
Sherbrooke
Spinrobin
Sí
Thorbiorn
Topsy
Wenham
Wyck
Yogi
Zip
Zobeide
aforementioned
allume
#!comment: 86901 - 87000
arbours
betrothal
billet
bowel
bruised
carting
categorically
churls
closes
clucked
commercialism
cosily
courtoisie
cress
cuisinier
d'atteindre
deste
dishonestly
dispraise
disque
emperour
enrol
exercice
facilite
feiner
felon's
flaky
formations
fährt
hamlet
herder
hour.'
huvudet
inconsistent
indtil
leaveth
lotteries
margins
miner
méprise
niños
noemde
nära
observances
pantheon
prep
quedado
remain'd
riquezas
répandu
savors
sentinels
slanderers
stag
submissiveness
terriblement
tomber
torche
trempe
tudo
virgin's
wonne
'However
'Paradise
Authorized
Barby
Beers
Bodley
Bounderby
CHRIST
COUSIN
CP
Colombian
Davenant's
Deliverance
Downes
ELECTION
Earle
Einleitung
Endeavor
Fleete
Gehirn
Gelehrten
Haddington
Harrington's
K.C.
Kilcullen
Kupfer
Liberties
Maroons
Minucius
Nadat
Nessus
OTHERS
Oakwood
Orderly
Ossory
Petitions
Philos
Rubber
#!comment: 87001 - 88000
Saturday's
Schnabel
Somal
Sophists
Summerson
Suppression
Swallows
Talisman
Tetlow
Timmy
Valuable
Yegor
afire
aristocrates
bacillus
beschouwen
blotch
cherie
eightpence
essentiel
etats
evitar
expeditionary
fanatisme
fatt
flippantly
hairbreadth
halle
hâter
immoveable
inboorlingen
incognito
innkeeper's
intermeddling
interruptions
jonne
lapels
lic
marvelous
meaningless
mementos
nary
obeisance
offereth
outstretched
poils
posada
possedait
proprietress
quelqu'un
raillerie
regeneration
salida
soldi
somnambulist
stale
straightforwardness
tristeza
un'altra
unaltered
unconcerned
unthankful
uproariously
vaikkei
viro
voerde
zarte
écoutant
'yes
A.G.
ASTA
Amérique
Bela
Bertalda
Besuche
Brinnaria
Cardan
Carpenter
Caves
Claudia
Comparing
Daedalus
Dawtie
Epiphany
España
Eustache
Ferrari
Frost
Goats
Grandees
Gretel
Heliodora
IRENE
Krool
LX
Ligurian
Lowlands
Marko
Martinus
Metaphysik
#!comment: 87101 - 87200
Nodier
O.E.
ORLANDO
Ormond's
Popolo
Portlaw
Regret
Saguenay
Simson
VOYAGES
Wife's
adorned
angetroffen
baker
banister
bawd
baza
bedient
bitnet
blown
bodied
browsed
carrying
cartilaginous
chattering
curieuses
d'attente
dawdled
derer
deriding
dot
découvre
edification
egoist
emissions
epithet
ernannt
erzogen
evening.'
flange
fluidity
free.'
gendarmes
homoeopathic
humanizing
ikinä
implant
injections
intensifying
joukon
kirjeen
l'ouvrier
l'écart
magister
marigolds
mastication
mox
narcotics
olekaan
ornements
palladium
polnischen
prié
proctor
progeny
protests
recoit
rejoignit
royaume
scorne
seditions
sehn
sensibly
sharpness
shift
shreds
signifieth
sollt'
sponging
sprawl
tieto
totals
tulee
velo
vertrokken
vitals
vossa
wichtigsten
'You'd
Abiathar
BROWNE
Babes
Bankers
Betsy
Buehne
Bulow
Carlos
Delicacy
Denning
Emperador
#!comment: 87201 - 87300
FIELDING
Fiesco
GER
Genuss
Kiev
MARJORIE
McDougall
Mihalovna
O'Flynn
Papyrus
Patsey
Peri
Responsibility
Sanctus
Tahitians
Turl
Tyler's
Vierter
Volterra
Vorst
Whisper
Wozu
Zane
agitait
albuminous
alegría
alene
andern
ant
appresso
arcana
aufrichtig
blad
buckling
chicane
chopper
conciliation
consider'd
contradicted
coverlets
cutlet
d'Affaires
d'imagination
destinés
dimes
diner
diocesan
dismal
doive
donnÃ©
davoir
détacher
déterminer
energetic
enshrouded
espying
eyelashes
frigidity
gelding
glorifies
grecque
halber
harmonies
hemp
hopen
isäni
kuluessa
känna
l'eclat
mean.'
messmate
mindes
moldy
ménager
narines
nauseated
overcast
parecen
pasando
plaisante
qu'alors
que'
realists
regles
repression
rope's
saamme
scourge
sendte
shack
shrub
signior
sizable
soldati
sophism
sorpresa
sortie
stapte
stället
susceptible
#!comment: 87301 - 87400
toivo
veritables
wanden
woodcuts
zou
ängstlich
'Art
'Heaven
ACCT
ARTICLES
Air
Avice
BEACH
BRUCE
Bat
Bostonians
Clinton
Combination
Cultivation
Demdike
Dolokhov
Expansion
Feinden
Fudge
GUSTAVE
Harrington
Hermy
Horatio
Loiseau
MENTAL
Mackenzie
Mash
Miki
Musicians
Patriarchs
Poika
Propaganda
Roederer
SIN
SINGLE
Sonny
Stalky
Stepney
Thinkest
Tillemont
Treherne
Ukridge
Valois
Visited
bains
besets
brae
bumpkin
condolences
corbeille
cormorants
cri
criticisms
cuckoo
cur
cus
dague
de...
dessiner
discernment
dreadfull
délai
eclats
eenvoudige
embosomed
emulating
ensues
entrees
epaules
erkennen
excerpts
explorers
flink
frase
ganado
hallan
hangt
harina
hexameters
humo
immortalised
j'avoue
kata
l'emotion
legua
liberally
lowe
mariee
murmurs
ornamental
overestimated
piccolo
plead
pouviez
practitioner
#!comment: 87401 - 87500
preparedness
risa
répondant
s'éleva
selittää
snarls
spliced
tableau
tempi
vaiti
vassal
viel
zijnde
écrivain
'aven't
Aegina
Alquist
Apollinaris
BUREN
Boundary
Campbells
Carey
Censorship
Clerc
Coun
Cutts
Cæsar
Derpå
Dien
Eldorado
Gaiety
Gemüt
Ghislaine
Jost
LEMON
Leo's
MADGE
Mammals
Marcia's
Metz
Miamis
Mortals
Nix
Now
Parson
Pul
RUSSELL
Rochester's
Shandon
Spurlock
Streets
Thom
Toren
Universität
Vanel
Zaragoza
agonie
allowances
altho
artlessly
attractively
backwoodsman
beschouwd
breakage
cadence
cogitation
connexion
crystallize
daie
delighteth
deteriorating
doin's
doutez
einig
eprouvait
fiord
fixedness
folded
garnet
geht's
gunnery
gr
harme
hoje
hypocrisies
hyväksi
imellem
inwardness
justifie
keepers
krijgt
l'enveloppe
l'eveque
l'extrême
mails
manifester
mesure
miscalculated
misdoubt
mower
#!comment: 87501 - 87600
mutinies
negotiable
noussut
näe
pagar
pannikin
partiality
professional
propitious
provoque
remitting
reponds
roept
ru
sacks
salut
schafft
service.'
sicknesses
significa
solacing
splutter
stellten
symphonic
tourment
trahissait
tälle
verandering
viedä
waarmee
wijzen
étages
étonnant
'without
BRIDE
Benedictus
Berkeley
Blueskin
Brian
CONRAD
Chipmunk
Colvin
Comendador
Dankbarkeit
Defender
Dial
Duma
Eleusinian
Estevan
Freudenberg
Fulda
Ground
Herewith
Juuri
Kathleen's
Lantern
Lisieux
Lucia
Macquart
Mosul
Nuestra
O'Brien's
Past
Pax
Period
Phenomena
Radiant
Revel
Rimmon
SALT
SHEPHERD
Skip
Strife
Urge
Virgo
Wain
Whitley
Wortes
amoureux
arca
aîné
beholder
bracelet
chretien
comedies
concurrence
dinar
divise
doux
downstream
elaborating
empowering
en'
erwacht
et...
expansions
expectant
flickers
foro
gesamte
#!comment: 87601 - 87700
haltingly
inactivity
indeede
jej
katse
kong
kurja
l'armoire
lenguas
linea
lubricants
mem
mendacity
musician's
müßt
neare
nullus
offing
palpitated
paradox
passeport
pecheur
permettez
plaine
ploughmen
potters
privity
recommenced
repelled
reusachtige
ruina
régler
salaries
sanaakaan
scalpel
sinnliche
stimulant
strict
sévèrement
sévérité
takes
turnips
tuvan
twisted
unwelcome
vaan
valises
veu
volley
vorausgesetzt
vt
willig
'Send
'he's
Assur
BLACK
Baucis
Bickley
Bogota
Brahman's
C.J.
CHANGES
Censure
Cranch
Cub
Curran
Deinen
Dessau
Dhu
Farce
Forcing
Formal
G.S.
Gatewood
Gino
Gramont
Grants
Hawaii
Hokkaido
Hotels
Infants
Jahrhunderte
Kantian
Landa
Lighthouse
Madagascar
Manifesto
Motionless
Motley
Muddy
Murat's
Musk
O'Keefe
Pakenham
Portugais
Quicksilver
Racksole
Rains
SEBASTIAN
Scharen
#!comment: 87701 - 87800
Snow
Streich
Sutherland
Tajikistan
Trowbridge
Trust
Webb
Wetherell
aangezicht
aliter
ben
biceps
boomerang
cartilages
charmed
chuckling
considéré
depredations
disc
disheartened
duivel
evere
experiencia
feierlich
fellow.'
fingen
fint
frégate
garage
gedood
gegenseitig
gegenÃ¼ber
geistlichen
grot
handbag
heerlijke
ingrat
katsoen
kohosi
kysyä
laechelte
layout
livra
légèreté
magnolias
mews
orators
pa
pantomimic
parabola
penso
percent
piecing
pigmies
pow'ful
propensities
provisioning
relationships
rendition
royaute
scutcheon
shorts
sim
slenderly
substantial
sweaty
taemae
tilts
tricolour
unreality
unwomanly
vernichtet
vow'd
vsque
writhes
ymmärtänyt
'Mrs
A's
BURTON
Bloundel
Brocken
Bunker's
CHANCE
CRISIS
Calico
Calliope
Canaanite
Canova
Collie
Comenius
Cuthrell
Dnieper
FINAL
Feltram
Fleetwood's
Gardening
HAGEN
HOST
HUBBARD
Harbinger
#!comment: 87801 - 87900
Huck's
Lesley
MERCY
MILER
Mor
Moreno
Neat
Nerva
Newberry
Nik
Old
Perilous
Proudly
Robbery
Roussel
Salamander
Shint
Stich
Sundry
Supernatural
Ubi
WANKLIN
Waverton
Whitefoot
abstracting
alan
ambushes
armourer
bedst
berichtet
bestuur
blauw
brake
carpeting
catcher
chignon
colde
conquete
counthry
d'Italia
d'employer
dad's
diente
disk
doffing
donnai
dropp'd
dulden
déranger
echten
ess
fatalistic
favorably
feasting
firste
for't
foxes
gelben
glaub
gradient
humanism
icicle
inhibited
inundation
italienischen
joignit
kapteenin
lassies
mechanical
microscopes
moats
nocturnes
placable
prev
prisa
prophetically
pursuing
recapitulated
repaire
riktigt
satirically
scurvy
sellin'
sigma
sow
stad
streamer
suborned
symphony
théâtres
tippet
turquoises
unie
valeur
verschwinden
vijftig
vindictively
weft
werpen
#!comment: 87901 - 88000
whinnied
éternellement
'Much
'Sure
'tisn't
ANIMALS
Asbury
Assistants
Battersea
Beet
Bekannten
Brontë
CORRESPONDENCE
Captured
Clerical
Covenant
Demetrius
Departing
Diplomacy
Disciple
Dismiss
Dorothea
EGYPTIAN
Etymology
Falaise
Falsterhof
Fontaine
Fuesse
Gentlewoman
Geschaefte
HANNA
Honors
Illyricum
Ingredients
Isocrates
Jason's
Jehoiada
Jenner
Kohta
Larned
Lesen
Liddell
Luiz
MASS
Maheu
Marshal's
Mundi
Nelly's
Perugino
Phoebe
Pond
Prosecutor
Rouva
SELECTION
SPIRITUAL
Sacramento
Sesame
Sissie
Songez
TROUBLE
Terrenate
Theme
Tilney
Typical
absurdities
agoing
andare
brumaire
brushes
buvant
cahiers
centripetal
chene
colt
compassionately
compresses
dang
doves
eingenommen
eram
eternelle
feroce
fours
framed
föra
fühle
gaudily
graunt
groats
inferiour
kost
lemonade
livid
lätt
measles
mille
moaning
muito
naesten
oligarchical
#!comment: 88001 - 89000
omin
ozone
parleying
particulier
passionné
poeme
prétentions
pudgy
punten
raining
reconcilable
resteth
riled
répandit
républicain
révélation
scandalous
seguridad
seien
sills
slet
speciall
stitches
toca
transom
vaincue
verta
vilket
voedsel
waiving
zitterte
Abyssinia
Ambassador's
Amram
Ang
Angeles
Bonar
Børn
Cradock
Dragoch
Dropped
Eber
Estaba
Faderen
Firing
Flambeau
Gentry
Gorilla
Gotz
Hebt
ISPs
Leg
Lilly
MADISON
Mobile
Onondagas
PARADISE
PERKINS
Pronouns
Remonstrance
Rivet
S.R.
Sampson's
Schulz
Sherwin
Shovel
Souldiers
Soveraign
Svava
Tiffles
Tuppence
Tuyn
Vas
Weyler
Whin
Wipe
Wünsche
adjoining
adrenal
caterer
chalices
coinciding
complication
concomitants
curso
decreeing
dicken
diplomatist
dromedaries
etablir
executrix
fasces
fidem
fòu
granddaughter
guéri
hallaron
hutten
inaudible
inexperience
#!comment: 88101 - 88200
inexpressive
inquisitive
jobbing
kampong
lâcher
malignity
miasma
midsummer
mischances
moccasins
moors
nåd
plethoric
registre
répétant
sauvage
seiz'd
sharpens
sightly
sols
soweth
subtlety
séparait
temporizing
tenacity
trebly
triomphe
ungemein
unwind
ventana
vetää
waiter's
yesterday.'
äußere
établie
éteint
Alert
Ansbach
Anthropology
Capel
Conq
Constance's
Ferret
HOURS
Hepzibah
Howards
Imagination
Impression
Jains
Kamrasi
LORDS
Leni
Louisburg
MAGDALENE
MM
Moldavia
Moores
Moreau
Mot
Noin
PARTS
Parable
Pepper
Praed
Providers
Relying
Rosamund's
Sah
Serrano
Sophronia
Strawberries
Sâ
Tough
Ungrateful
Universelle
VENICE
VERDANT
Valais
Verlag
Warned
Zurita
archipelago
arrivals
articulations
bereiten
bergers
biassed
bodiless
boesen
bogen
bondsmen
brayed
brede
careth
ciertamente
concitoyens
coquet
dame's
derrick
dientes
#!comment: 88201 - 88300
disposés
epaisse
expectin'
film
furieusement
gammon
gatherings
gavel
gerucht
halberd
hoofdstad
immerse
infamous
innovators
insolvency
invalids
kiven
l'emporta
landless
legers
mignon
montagnards
mourrai
obscura
owl's
pedis
perforation
pâlit
quales
quedaron
quo'
reconquer
relativity
sanctioning
scena
shellfish
sillon
sittest
sketchy
socius
sonnets
steile
stringency
surplices
tarder
thrilling
unterbrochen
verstaan
visiteurs
vitreous
waard
watered
wuenschen
'Ali
Abul
Autor
BOB
Blaisdell
Bolton's
Boxes
Casey's
Colt's
Dana
Debray
Dez
Dudleigh
Endued
Esmondet
Fiume
Fraisier
GAY
GWYN
Gaeste
Glynn
Guerchard
Hag
Him.'
Hintergrunde
Juan's
LEO
Lexington
Longwood
Lurida
MIKKO
Marcella's
Molyneux
Opportunities
Pigot
Satyrs
Semper
Starbuck
Storia
Talmudic
Thorolf
Trader
Travers
Valkyrie
Warfare
Wichita
Wirtin
#!comment: 88301 - 88400
aankomst
abandonment
armlets
aveugles
begraven
biche
bruyante
bära
caractère
concavity
constrains
continuel
contortion
cortes
cubits
deezer
dooty
eloigne
emprise
extinguishes
extrémité
flèche
foco
fortsatte
giv'n
gruenen
hedd
heem
hetwelk
hyvänsä
héroïque
inmensa
intermarry
kink
ladye
lamplight
marksmanship
marooned
militate
millionaire's
noisily
nuclei
obersten
oppe
overladen
permeates
pets
primitif
prospers
ranchers
reveil
revenez
rigmarole
rinnalla
s'amusait
sede
sepals
sk
snobbishness
statim
tenían
underlined
unlearn
vary
venge
verderben
'We've
Aldershot
Allegory
Apollos
Ariberti
Assured
BILLY
Bids
Bismarck
Bluffs
Britisher
CAMILLO
Charities
Dedicated
Duveyrier
Empfang
Festivals
Flushed
Fontanges
Fourcy
Félicité
Hedda
Intense
Inwardly
Jens
Jour
Jukes
Liosha
MHG
Managing
Marianne's
Mithras
Oppenheim
Peoria
#!comment: 88401 - 88500
Petro
Picotee
Procedure
Rehearsal
Rickman's
Rosary
Rows
STRENGTH
Slocum's
Suggested
Suits
Sweeter
Tuossa
Vorteile
Wal
Weiter
Whitman's
Wight
Wurmser
Zoe
a'm
abominations
allmaehlich
apocalyptic
away....
bewusst
bonie
carnival
case.'
clo'es
contentait
coquilles
crudities
d'Iberville
deducible
defile
discount
domestick
easel
entinen
evaporates
expressiveness
fowle
glimmerings
hospitable
hostesses
humanist
indice
ingloriously
injudiciously
inure
islanders
jemanden
konde
l'uno
latina
magenta
mukaan
mâle
neurasthenia
pokes
quisiera
recede
redressing
requisitioned
restoratives
rusting
s'étendait
seconder
suppose.'
temoignage
tidying
timbers
tournaient
tuoi
voluntary
wale
wary
woebegone
xlix
gon
âge
Aeolian
Alexandrina
Allusion
Ashford
Aur
Bayley
Bulgaria
COLE
Choulette
Claimant
Ctesiphon
Cypress
Doubtful
Drs
Dérigny
E.S.
Edelmann
Egmont's
#!comment: 88501 - 88600
FRU
Februar
Fourier
Gershom
Grannie
Growler
HONOR
Hammam
Hurtado
Imperialist
Koenigsberg
Ladies
Leagues
Lima
Liquors
Mardonius
Mercutio
Minn
Moines
Moulins
Murphy
NEED
OPENING
Painful
Prise
Quanto
Ransome
Selicour
Simba
Stuck
Subjunctive
Swabian
TEMPENNY
TREASURE
Tavish
Trotty
Vorzug
W.R.
WHEATLEY
Zerubbabel
already.'
ammonia
antaux
automatically
batten
beheading
blijven
bookseller
braunen
chaud
civilisations
collegues
confederacies
consorting
correctness
depredation
describes
dautres
elated
ele
electrically
evacuating
gaen
habÃ­an
heittää
hinderance
inquiets
l'Amerique
lan'
litre
margravine
masks
milles
mullioned
mystique
nullah
overpowered
overshoes
overtuiging
palo
parea
postquam
racontant
receptivity
rivale
sequitur
skipper's
slower
solitaires
stormy
tapahtuu
tecken
unei
unnecessarily
unostentatiously
unshed
unsteadiness
wagered
wittingly
Édouard
#!comment: 88601 - 88700
Advertisements
Alb
Baer
Baeume
Banana
Blount
Brod
CURE
D.H.
Dickey
Fatherland
Gab
Gaillard
Gervaise
HORN
Hanska
Hephzy
Horeb
Jeroen
Journalism
Kaksi
Lame
Lorenzo
Länder
Nana
Nemu
Peters'
Poem
PreuÃen
Quail
Queensberry
Rossignol
Schöne
Theodore's
Timur
Warburton's
Wilkeson
Zeichnungen
Zeker
Zoodra
adjective
amazingly
andererseits
animos
archway
assessor
cachés
capillaries
curia
daigne
dar'st
dash
deviendrait
diatribe
dictator
ditches
doué
extrinsic
flickan
flyin'
formalities
fraicheur
gefällt
gesessen
hacian
heate
honeysuckles
humiliated
hésitation
ilon
lebten
li'l
lumineuse
luulin
lys
meri
misnomer
misread
nagra
noyse
octopus
parut
pasteur
paura
peece
perjure
poncho
poorters
pop
priggish
pulled
represents
resistances
ressentiment
reveling
réunit
schedule
schließt
secousses
siinae
#!comment: 88701 - 88800
singly
soon.'
tirades
tomahawk
tourmenter
transit
valve
verandahs
witnesse
éclatante
Agnus
Almeria
Ascalon
BELFORD
Baletti
Bernaldez
Bickerstaff
Burgoyne's
CLARENCE
COW
Colburn
Conyngham
Corcoran
Cotswold
Culkin
Deerham
EDUARDO
Eton
FAUSTUS
Français
GOULD
Harson
Healthy
Hod
Hynds
Josepha
Jusqu'à
Krankheiten
LARRY
LVII
Lecturer
Länge
Martinsburg
Milady
Mohr
Moser
Murderer
Niafer
Nicolai
OUTSIDE
Orloff
PASSAGE
Ru
Ruecksicht
Sax
Sc
Sunlight
Suns
Thessalonians
Tiernan
Toiset
Utes
Whittier's
amalgam
ambulance
apparaît
begging
boundless
breaths
calicoes
cleans
colere
comites
companionway
composaient
conductor's
considerer
convert
d'envie
danses
darfst
digested
dividends
ehemaligen
erfuellt
fod
francais
gawky
gemein
geniessen
genießen
gouverne
hissed
humouring
hydro
imply
insigne
istua
jacht
lawful
#!comment: 88801 - 88900
lue
mementoes
mowers
muuttui
naguère
naif
nugatory
oarsman
oikeus
parallax
pitkään
praetorian
proscenium
quaintest
rally
rauhaa
relic
repositories
residual
rusten
screws
scudo
sentimentality
sidder
su
uber
unbind
uuren
vagary
venom
venue
visionary
woodpeckers
élégante
'dear
'such
Access
Ambulance
Assume
Basques
Bella
Birkin
Britishers
Butterflies
CONNECTICUT
Chloe's
Circles
Clichy
Cowardly
Dainty
Escobar
Experiences
Fiercely
Flung
GENIUS
Halicarnassus
Hanged
Haul
Hegel's
Hurley
Laughed
Lehmann
Loos
Montauban
Mosco
Mounts
Mörder
O'Flaherty
O'Rourke
Osbourne
POUR
Piers
Platero
Queenie
REFERENCES
SINCE
Solen
Stowey
TRIUMPH
Tenderly
Weinen
Weymar
außerhalb
begreiflich
blaue
blijkt
breath'd
brine
chapelain
cinders
condiment
contentement
couteaux
cuadro
#!comment: 88901 - 89000
denunciation
diddle
disagreeing
droegen
développer
eavesdropper
entistä
expliquait
fantômes
fila
flannel
folge
halibut
harmonizes
housewifely
husband's
hänelle
iederen
inconsequence
inertness
inflate
j'entendais
jilt
livet
marchent
moderator
muslin
pouncing
prolonge
quits
quotient
retires
schon
seche
significations
soupcons
souper
spaciousness
spectroscope
sweetbreads
tented
termagant
trapdoor
understandingly
ymmärsi
Adirondack
Aloft
Beverley
Breeches
Brighteyes
Bryant
Carker
Chariot
Comines
Conway's
Dot
EDUCATIONAL
Eclogues
Fairest
Fiddle
Fullaway
Grand
Guerin
Gyp's
Hele
I'LL
Induction
Inflammation
Katie's
Lev
Mallock
Moerder
Muskwa
Muza
Nassau
Nellie's
PARTIE
Payment
Penny
Perigord
Pill
Presley
Probate
Propagation
Rocking
SHORTHAND
Seating
Stukely
Sybilla
ULYSSES
Volsung
Wahrlich
Walcheren
Zdenko
applicability
apprentices
archetype
assemblées
bast
bays
#!comment: 89001 - 90000
behoeft
belov'd
billy
boates
buttonholes
chanoinesse
conies
cooled
crediting
cubierta
denkst
dentist's
désagréable
ecliptic
eingeschlossen
entrepris
equalled
erasure
gearbeitet
geenen
glacé
guru
handmaidens
hereinbefore
hypocrites
inculcates
kuunteli
latchkey
lens
lof
logische
lost.'
maksaa
mandibles
mayde
mite
mouvoir
mächtig
naturam
papa.'
participates
peevishly
piede
pooten
rallies
regent
retirant
roast
ruffs
selfe
seltsame
senare
shearers
simulating
spruce
squarely
temerity
thriftless
toisiaan
tyrannized
ulla
underside
unlocked
verdeeld
vociferating
westlichen
Amalie
Areopagus
Auteuil
Bakewell
Benoni
Brenta
Cagliostro
Cebu
Christoval
Cowley's
Cunningham
Dennoch
ELDERLY
Frenchy
Hallowe'en
Hellingman
Hogs
INSTRUCTION
Inquire
Ione
Kapor
Kaspar
Lap
Marte
Montmorency
Nausicaa
Orators
Organs
Perikles
Pixley
Quade
Raffaelle
Räuber
Saline
#!comment: 89101 - 89200
Scipio
Scotus
Speisen
Tuan
Tullus
Wagon
Wem
Wilton
appartenir
approchant
az
bib
bort
capitán
castillo
chien
consume
contumacy
cursed
d'azur
d'existence
depletion
disoblige
distorted
dreamlike
duckling
einsamen
embarrasse
fleck
gelangte
glatt
graines
grilles
housewife
indio
irre
isännän
menacing
mental
mieleni
millionth
nimmermehr
objektiven
omnem
onion
photographie
piscina
providences
présentant
reads
recitation
rovasti
salio
schrijver
scrawny
seruant
singularities
slechte
socket
sourit
stappen
stirbt
strangers'
strengths
taisait
talker
tennis
thay
treasurers
trouvés
uyt
vigoureuse
vivified
vollem
warranted
weaving
workbook
¡A
¿no
Écoutez
Babel
Bartolomeo
Biographie
Blaetter
Bolshevism
Comite
Conch
Cromwellian
Cultur
Ericsson
F.B.
FOOT
Fashionable
GODLEIGH
Gathol
Hvem
Intention
Jerome's
Kasyapa
Khyber
#!comment: 89201 - 89300
Kuno
LEMMY
Larkins
MACMILLAN
Messias
Midst
Mutimer
Opt
Oyl
Parsees
Philippe's
Platform
Proposed
Psamtik
Pucelle
RUD
Relacion
STUDDENHAM
Sadoc
Santiago
Shoshones
Siculus
Soolsby
Spitzen
Streete
Synagogue
TREATMENT
TRYGAEUS
Vaknin
Voban
Vow
Worsley
Yksi
Zicci
assemble
auroit
außen
awarding
baguette
braes
bungler
clarinet
cluttered
coelo
connoisseur
consisteth
cont
contemptuous
corto
coupon
courant
cramping
dea
demonios
despiseth
drivel
dumping
eingetreten
ennen
exiles
générale
imagery
insultingly
irked
itseni
katholischen
l'injustice
lamely
lazuli
lector
lucubrations
lune
mewn
monotheistic
natuerlichen
nina
paciencia
patently
pleasingly
pourquoi
prenons
procurement
rascal's
repoussé
reproduire
ruthlessness
saben
schalt
shriller
slotte
sociable
straddled
sward
tactile
tracé
tucker
unguessed
vollends
widower
éloquence
#!comment: 89301 - 89400
Helena
Aino
Alameda
Armada
Bankruptcy
Begging
Bellona
Blot
Bonapartist
Campanian
Casper
Cotton
Dauphin's
Denonville
Dwyer
Einstein
Engelschen
Fauville
Glenn
Haeuser
Harm
INDUSTRIAL
Ides
Jellyby
KATHARINE
Katie
Khalifa
Metal
Neutrality
Nighthawk
Orations
Peshawur
SCHOOL
STEPHEN
Snepvangers
Stephano
Straits
Telles
Totalität
Truth's
Truths
Upright
Veneer
Wardens
alcuna
anchorites
angenehme
annihilates
arriverait
aufgeben
battalions
bedrooms
bombing
buttercup
cabellos
campagna
cathédrale
columbine
deducing
dinner.'
dirhams
disbelieving
discompose
défendait
entlang
entrado
etroit
farrier
flaw
funnit
gasps
godfathers
hieman
hoe
hoeheren
homogeneity
humanized
hydrocarbons
hydrogen
infiltration
jouit
jut
l'entendit
langue
manfully
mindesten
modernity
monkey's
negocios
octogenarian
offra
paralyzes
porto
preoccupation
prostration
rassembler
receipts
retenant
righteousness'
s'approche
#!comment: 89401 - 89500
saps
scire
selva
specialty
sphinxes
stigmatize
taverne
taxed
tempérament
tester
ticketed
tidy
todos
tourments
tulet
uncomprehending
uppe
varÃ³n
verdaderamente
viola
volo
volontés
we's
wyse
AH
Atwell
Ault
Avaunt
Axel
CONFESSION
Citadel
Clelia
Dionysia
Flagg
Fleur's
Flodden
HAVING
Hippodrome
Hurriedly
Huru
Ignazia
Intercourse
Keilhau
Koska
Koupriane
Nazi
Niel
Nokomis
Norwich
PUNCH'S
Paulinus
Privileges
Pulteney
Quarrels
Rest
SHEPARD'S
Sailor's
Sanders
Sappho
Seneca's
Shimei
Sichem
Sienna
Totalitaet
Tuon
Veii
Verhältniß
Wacht
bedlam
blab
blanketed
capitalists
checkmate
comradeship
conceited
conduction
consecrates
corazones
distinguish
embarrassments
embassador
espérant
etude
excite
executer
exhibitions
flatboat
flavouring
gastronomic
gebeurde
gestorven
gouge
hujus
insectes
l'échelle
laurel
m'empêcher
magnified
mammalian
mammon
#!comment: 89501 - 89600
memorie
minutos
morbid
nici
nästan
näyttivät
olhos
pak
peach
persiflage
presidency
presumptions
quickness
rapidement
rationalist
renown'd
repas
ringen
schist
scorn'd
semaine
silmissä
situ
soldado
suuressa
tombèrent
tufa
versified
vibration
wetenschap
woo'd
ANTONY
Asoka
Azarias
Brunner
Candidates
Chiang
Chloe
Citoyens
Controversy
Cottard
Cousins
Croydon
Daarna
Dutocq
Englands
Faustine
Forgetful
Fortunatus
GUEST
Grundsätze
Hurra
Karthago
Kevin
LVIII
Lancashire
Lucienne
Moreland
Nello
Oakhurst
Paa
Pate
Patmos
Patrie
Peshitta
Poughkeepsie
Praetor
Reineke
Reviewer
Righteous
Rosalinde
Runeberg
Sayings
Spring's
Tangier
Thomas'
Tommies
Toy
Translator's
Unjust
Vendale
absorbé
addiction
alertly
antipathy
ater
auricular
bestow'd
blameworthy
blandt
brutally
burgomaster's
cinque
constable's
convicting
couvercle
damaligen
darkey
dedicated
dethronement
#!comment: 89601 - 89700
einiges
fiche
furieux
gemaess
impotent
jetai
lecho
liene
lubberly
mandado
mine's
misapplication
mumps
orice
outros
piè
plut
polls
rapiers
respectueuse
revery
servira
sottises
soused
spontaneous
tother
trouvee
tumour
vacuum
vertreten
vizor
widows
ter
Accent
BETTY
Burne
CHURCHILL
Cypriot
Dibdin
Elocution
Emilius
Epimetheus
FAT
Feverel
Giustiniani
Gruende
Happiness
Haran
Inheritance
Joined
Keister
Kish
Lanstron
Lucre
Magen
Marsan
McKaye
Morden
Naer
Oaths
Omai
Oom
Perenna
Quetzalcoatl
Quincy
Raisins
Salter
Salvat
Smither
Spiritus
Stacey
Stad
Terentius
Theories
Turchi
Umbrella
Uncle
VIRGINIA
Vervolgens
WARNING
Wenzel
aggressive
battus
beaver
beggary
bibliotheque
boire
cant
colder
comptais
constituted
deform
dissiper
domina
endowments
flye
foolin'
forgeron
fortification
gintleman
#!comment: 89701 - 89800
grandson's
haett'
hardily
honour.'
idioma
imbecility
inexprimable
jouent
l'accomplissement
literary
llevado
lugn
meekness
mendacious
mint
mitred
moord
moot
mosquitos
mourners
neatly
nostalgia
ordinances
os
oubliez
patriote
pense
primaeval
pyhän
regel
rougissant
roulaient
révéler
shoreless
showin'
smut
sophisms
sternness
straightest
sues
tenir
thunderstruck
tian
toddled
turmeric
unbuckled
unguents
unshorn
untravelled
venders
verschil
voorstellen
vorgenommen
weeke
willeth
'Forgive
ANIMAL
Car
Delights
E.M.
Erastus
Faro
Goree
HAPPINESS
Institut
Javert
Juhani
Kenner
Kimon
Kleidern
L'eau
Landschaften
Laxley
Messenger
Muses'
Perspective
Pontchartrain
Psalms
Psmith
Recamier
Robina
SICINIUS
Temporal
Thecla
Wheeler
Zuflucht
agnosticism
ailments
alien
alter'd
as
ascendant
attainable
avasi
bagging
ballet
bereid
bribery
callers
castanets
#!comment: 89801 - 89900
cind
compañía
conjunctive
consacre
d'Arblay
d'Entragues
devenant
diable
discontentedly
distributive
dégager
efficace
embraces
enjoyable
epigram
errour
eteensä
evolves
exasperated
fearest
finny
fire's
fishin'
fuegte
gegeneinander
gleanings
grapnel
guinea
hra
incapacity
intellectuality
l'intervention
laulun
m'ait
malicious
merrymaking
milestones
pansy
paraschites
peripheral
poisoning
portmanteau
posta
postérité
pourroit
promenaded
prudemment
qualified
quen
rapporté
regte
remet
remplies
richtte
réveillé
sandals
saye
silex
spirally
sprayed
sätta
tamarisk
telco
terve
thar
til
tinge
tohtori
tomatoes
treurig
twopenny
typhoon
unorthodox
unsettling
unwisdom
verleden
vorkommen
zand
zweifeln
'Pretty
Albemarle's
Alf
Algebra
Almamen
BOX
Baliol
Breeze
Bureau
CLARKE
Chesney
Clymer
Conrade
Coriolanus
Cripple
Dokumente
Drewyer
HILL
Hrothgar
Hutchings
Impelled
#!comment: 89901 - 90000
Iskander
Jill
Landed
Ludwig
Luigi's
Mahars
Millar
Montevideo
Needles
Obstinate
Oper
Patissot
Remsen
Resentment
Roustan
Saxon's
Sex
Sin
Sohne
Sutras
Tobin
Venables
Vigne
Virgen
Woodcock
alio
avaler
bandaging
bluebells
bo'sun
considerate
construing
cues
d'Acre
deflect
distinctes
durven
duteous
erschrak
esfuerzo
exil
expliqué
extase
fourreau
fraaie
fria
gestattet
gewaltigen
gezet
glasse
gloomed
gloss
grido
grumbles
hereto
hetkeksi
hymyillen
ivied
jaaren
jingo
l'expédition
libitum
loosens
lux
manschappen
marée
n'aie
nis
noiden
obliging
odder
omstreeks
paredes
peninsulas
perpetrating
pié
pourras
pretend
préféré
prépare
ram's
reiten
reveiller
riposta
révolutions
said.'
spalle
stayin'
successives
suma
tiellä
totale
transfer
vana
vandalism
verdad
vikings
vuj
'London
'Pears
#!comment: 90001 - 91000
'cross
Amount
Appeal
Bamberg
Broadhurst
Bru
Burnamy
CAPITOLO
Chad's
Clinging
Destiny
Ecoutez
Flack
Freeport
Gardiner's
Gemälde
Gesetzes
Grasshopper
HAPPENED
Inglaterra
Jessy
Kelly
MASON
Maccabees
Mars'
Mathilda
McTavish
Nouvelles
Now's
Opposition
Puritan
Rascal
Rodney
Ross's
Smollett's
Symposium
Taetigkeit
Thugut
Upanishad
VIRG
Verbindungen
WENDELL
WINDOW
Y'
airman
até
bayous
benefaction
brazenly
cabildo
camarades
centaur
chretiens
comprender
cupped
damme
dessinait
dieci
doubter
drove
démarches
epais
ersteren
flirtation
heavenly
homemade
ihnen
indefinite
jabbed
kulunut
l'aimais
levendig
liquidate
losin'
mansions
mats
misspent
overbalanced
overthrows
pensÃ©e
pillion
placee
positivement
recluse
reimbursement
rivalship
royals
sail'd
seethe
sinistra
snowfall
société
something's
sophistication
speediest
stoically
sublimation
séances
sénat
thrue
#!comment: 90101 - 90200
trae
trompes
unopened
unwinking
upstarts
vastoin
voto
wagonette
waie
wanter
womankind
'roun'
'were
Ago
Badshah
Bridal
CRIME
CUMULATIVE
Capital
Capo
Carr
Chinatown
Credo
Curtis's
Dantzic
Dinadan
Ditto
Doodle
Eldrick
Erie
Fairfax's
Fairport
Flocks
Galveston
Geschlechts
Grenadier
Harriot
Hedges
Hyvästi
Idols
Increasing
Istoria
KIRSTEN
Kesava
Laertius
Laurels
Leon's
Lindsay
Livres
Lázaro
MON
Masaniello
Novelty
Oxon
Proposition
Questa
Rhone
STEVEN
Shoshone
Showers
Silent
Silverton
Soudanese
Supremacy
Tarbell
Tempelherr
Thai
Valette
Vorsatz
Wahnsinn
Welshmen
Wiggin
Y.R.H.
Yedo
bangles
barrister
bathe
battement
bl
bonnement
bottomed
bourreaux
bulwarks
cena
cleare
connaître
counterfeit
courageuse
crayfish
d'amis
dices
epitaph
expatriation
forefather
forepaws
frottant
fureurs
gana
gesamten
gezien
#!comment: 90201 - 90300
gibbet
gorging
greys
guardar
hassen
heftiger
helfen
imbecile
inverts
iustice
jotting
juridical
kauniin
l'Amour
l'autorisation
manifesta
mastiffs
mighte
modi
morti
moth
murmurer
neljä
nousta
orillas
perce
personnel
pneumonia
poetique
preparatifs
priesters
routed
sardine
searing
seemest
server
shorely
sifflet
soufflant
steeple
tuulen
utile
ventilation
verbis
whirred
zichtbaar
Ahenobarbus
Amtmann
Antiquaries
Arrested
Bartley's
Bassa
Bee
Bev
COMEDY
Corey
Didymus
Dragon
Duchesne
Edomites
Fasti
Florry
Fluegel
Franco
Freeman
HAWTHORNE
INSTITUTE
Isthmian
JOB
KEY
Kaiserin
Laurence
M'Leod
Maffei
Majesté
McTee
Nicholl
PERSON
Qu'importe
Savinien
Scully
Solmes
Sousa
Squaw
TRANSCRIBED
Taillefer
Theodorus
Tocsin
Trifles
Truedale
Victory
Viewing
Vigny
Virata
Wemmick
Whewell
Wolke
Zeugnis
achete
ademas
#!comment: 90301 - 90400
allumé
austerely
bestellt
binden
carcass
chorister
conduite
cruisers
debutante
deuren
dricka
duros
empiricism
entrando
essais
fanatic
feutre
flow'r
floweth
foundries
gewicht
gravi
hawked
hit's
hostess's
imputes
inattendu
indiqué
indulge
jarl
l'abolition
libras
linings
madman's
malgrÃ©
mostly
myöhemmin
oblige
obtruding
particularize
pennies
perpetual
possibly
prescient
prova
rebuff
resulte
rivaled
roosters
s'elevait
sinäkin
situee
sourly
still.'
stinks
stivers
swill
tongs
town.'
työn
unbearably
uninhabited
unwearying
veele
veuillez
voineet
wanes
weaning
whorls
workaday
Amesbury
Ayez
Basan
Baskelett
Bishopsgate
Bits
Bosheit
Bruges
Byen
Cigar
Clam
Colchis
Corbario
Craigie
Cromer
Cuffy
Cumana
Dezember
Empero
FARMER
Fein
Frankland
Fyodorovna
Galloway
Gendarmerie
Gloss
Greene
HENDERSON
Helvetius
Huck
#!comment: 90401 - 90500
Kuru's
Libyans
MERCY
Maimonides
Maysie
Mencius
Neighbors
Nigh
OEDIPUS
Pariser
Perche
Perrichon
Pickens
Ptolemais
Pygmies
Rusk
Sauve
Scared
Separated
Storch
Städte
Suivant
Tanganyika
Tap
Thesiger
Ticino
Tien
Tisch
Tzigana
Virtue
W.F.
Waterbury
Wilkinson's
XVIIe
Yale
Zuletzt
anchored
arriver
assayed
attira
begg'd
beginners
boeren
buttes
cask
cooks
custards
deviendra
diagram
dict
endows
flashing
footpaths
forcee
friar's
huzza
högt
hører
interchangeable
kleeding
knowingly
laisserai
lustige
löytää
melius
mic
montagnes
necessairement
nominees
orderliness
organizers
passager
permeating
perspired
persuasiveness
ponds
postea
présent
redskin
repartir
rus
sanglier
satisfying
semmoisia
shamming
slaughtered
solennellement
specifies
stereotype
tubing
typical
unrefined
venous
vidas
yhtäkkiä
r
äußerst
élevées
Allis
Anthrax
#!comment: 90501 - 90600
Appear
Barrington
Belloni
Beresina
Beust
Blenkiron
Bresl
CASES
Chair
Charolais
Cuff
DRYDEN
Domino
Donkey
Dorsey
E'er
EGG
Excellencies
Exempel
Herrick
Jackie
Janille
Kampfe
Lang
Lisée
Nash
Norbury
Olivier
Phokion
Pygmalion
Rovere
SENSE
Schiller
Strings
Swash
Tavern
Teheran
Thorgils
Vis
Vocal
WILTON
Whit
alibi
archiepiscopal
balustrade
barnen
borrowers
cabarets
camino
chargeait
chestnuts
civilly
com'st
comity
counsellors
crank
d'Albert
deacon
delusions
diseased
disobliging
dissonance
distortions
dits
doot
duizenden
eft
fledged
foules
frontiersman
frueheren
fröhlich
gewusst
haengt
humbugs
hurl'd
ingang
insistent
intercessions
jab
kuiskasi
l'arrestation
lestement
liturgical
lukkede
massacred
necesse
o'r
oldish
opposers
orchestras
pelkää
peple
perennially
permanente
portioned
pow'rs
reflechir
s'occupa
sea.'
#!comment: 90601 - 90700
seasoning
shipmaster
shortens
someone's
truckle
tunic
tte
unserviceable
vouchsafing
wach
wadding
weathering
whited
yo're
även
AG
Affectation
Anstalt
Armstrong's
Atchison
Barcelona
Belgic
Bertuccio
Bonapartes
Bozzle
CHREMYLUS
Chavigny
Chops
Claudieuse
Dieb
Discovered
Dons
ELIZA
Erkenntnisse
Everett
FROST
Fireside
Flush
Gloomy
Gowdy
Hadji
Hanssen
Hauser
Hearth
Injury
Kenntnisse
LEL
LXVI
MILDRED
Mademoiselle's
Metaphysical
Mexican
Montes
Nahum
POWERS
Parijs
Partisan
Pearse
Perkin
Plante
Plausaby
Querini
Rani
Rejoined
Rhône
Rubempre
Ruck
SITUATION
Sankey
Schimmel
Spade
Storrs
Taro
Tatian
Thess
Timmins
Tiresias
Venison
Virgilio
Volunteers
Wimpole
anal
anarchical
bellezza
bismuth
castrated
diffidence
effluence
ehemals
elfish
fantaisies
fewe
findin'
foregathered
formar
frond
haint
hechas
humours
hypnotised
#!comment: 90701 - 90800
ideo
imperator
jurant
l'Asie
l'angoisse
l'honorable
loci
mariner
minsten
miro
neef
nestles
packers
paler
pincushion
pointedly
power.'
pranks
precept
puhe
regrettait
rejeta
reprehension
repudiates
s'empecher
sleepers
somnolence
spurting
t'ing
therof
tois
vaisselle
versé
verzocht
widened
woodpile
yeast
»Das
Aegisthus
Aguirre
Amoor
Bateman
Beastly
Boyne
COURSE
Cardoville
Chersonese
Cheviot
Chut
Crauford
Currie
Dining
Einfachheit
Eng
Engagement
Estimate
Fersen
Geruch
Giraffe
HAMLET
Hearty
Herzen
Holies
Hsiang
Knox's
LIISA
Larne
Lassie
McGraw
Moderation
Mul
Nadab
Nance
Nastasia
Neill
Peredur
Rea
Saget
Salutation
Sigurd's
Substanzen
Suggestion
TOOK
Turanian
VILLA
Vanessa
Weddell
allezeit
argumentum
ausmacht
aussitôt
avalanche
begirt
broker
buoyantly
cashier
casualties
congratulates
crede
crook
#!comment: 90801 - 90900
d'Allemagne
dampen
depopulation
diminishing
disagreement
domaines
drowse
duck's
engl
erworben
escribas
formando
freed
frisked
fugitifs
fumait
garçon
geleitet
humps
hypochondriac
immaterial
immoralities
initiated
interchanging
justifiably
lant
lanternes
letter.'
llamas
locomotion
madly
madrigal
marbled
mature
minua
miscalculation
misterio
mondaine
mosse
muted
ollen
pede
penser
pensive
persecuted
praeterea
primaries
protectors
recessed
remount
riet
roadways
rondes
roughing
scudded
seuerall
smash
societes
songeais
squad
suburb
suurella
teak
tout...
tyke
vaipui
verbe
zufällig
ánimo
'every
Alternative
Alvin
Approbation
Astonishment
Brasil
Buckstone
Bude
CALIFORNIA
COLLECTION
Catalanes
Chesterfield's
Clery
Consulting
Derriere
Ditch
Eda
Gates
Genossen
Guelph
Handwerk
Hola
Huzza
Jes'
Jovis
Kahalaomapuana
Karl's
Klosterheim
Käthe
LIX
#!comment: 90901 - 91000
Lafcadio
Lona
Lugano
MANDEVILLE
MICHIGAN
Mennesker
Minnehaha
Noot
Normand
OFFICIAL
Ottokar
Pharaon
Ptolemaic
QM
Raskolnikoff
Remote
Retirement
Selah
Seyns
Soney
Stoffe
Strategy
Swiveller
Sylph
Therese
Treasurer
Trice
Vassili
Vitry
Vocabulary
Warbeck
Wigan
Worship
bidders
blessin'
cans
compartiment
coururent
custodians
cuts
d'hôtel
desiderio
dismember
doctrinaire
dreaminess
duur
eglise
enthusiast
erregen
fermentation
ff
förr
genteelly
hasarda
hees
hilts
hopp
indisputable
infrastructure
instigate
intrudes
ironclads
jétais
knap
lach
lintu
majordomo
mandatory
mi'a
olihan
orateurs
overslept
passÃ©
pensee
povo
quedaba
radical
rannte
readie
refection
renderings
resident
robb'd
rubric
saliendo
schooling
shinin'
sinds
skirmish
slowness
steadiness
tonics
trended
tupaan
témoignages
umbra
utom
verkligen
viser
visibles
#!comment: 91001 - 92000
vy
widder
'Neither
'can
'ere
Aratus
Belleisle
Bird's
Brains
Briefen
Brother's
COR
Casca
Chemist
Chinaman's
Cleo
Costanza
Davy's
Durante
Erfüllung
Familiarity
Garnache
Geneve
Gloves
Godwin
Greenland
Hare's
Jurisprudence
Lander
Meran
Mink
Miranda
Monna
Mould
NY
O'Connell's
Officials
Orlando's
Ortheris
Piney
Prelate
Rylton
Schenk
Sedecias
Showed
Silchester
Silvester
Sophist
Throne
Ungeheuer
Whaling
ZIEMENS
abîme
alcove
angelangt
animadversions
anxiété
bailing
braue
bushman
calendars
cancelling
catapult
consistory
deans
despoiling
dims
disclose
discoverer
dong
dailleurs
désolé
entendus
ergreifen
faucet
forebode
forman
frappés
fürchten
gathereth
gebeurd
generaal
genossen
grupos
hectares
hoard
irrelevant
jurait
kahvia
klooster
labourer's
lapin
materialize
meestal
molesting
muede
onderwerp
onderzoek
ontstaan
orientation
#!comment: 91101 - 91200
pitifully
powre
prästen
qu'eux
radiates
raged
reflecting
resignedly
retournai
répondirent
sacrés
saisin
sartain
screams
sensuality
sepulcro
shovelled
slinging
staar
starrte
surprizing
tadpole
tehneet
thud
uncurtained
veía
warningly
whatsoe'er
wussten
wÃ¦s
AFFAIRS
Adriana
Afghanistan
Almonds
Aristippus
BEYOND
BRAYBROOKE'S
Baffled
Barbaren
Bedienten
Benedetti
Bewusstseins
Boney
Britomart
Britons
Cahors
Carpathians
Cherbury
Corwin
DESIRE
E.D.
Epistemon
Festung
Fleming
Guiscard
Guzerat
Hollingford
Iss
Kala
Kid's
Klopstock
Lavalette
Logotheti
MUS
Magua
Maule
Mirrors
Mycenaean
Northmour
Phalaris
Pinkney
QUITE
Reuben's
TURN
Tabby
Temperament
Veuillez
Warbler
agitant
albums
andirons
atrociously
aÃ±os
battell
benignantly
bonded
butlers
caressant
cassé
centrally
consoled
constriction
coyly
d'Aumale
d'indignation
decently
definitely
digress
dire...
erections
#!comment: 91201 - 91300
ernste
esperance
experimenters
fossero
gevangenis
guardsman
gummy
gumption
hasards
hauls
historischen
horseman's
hésita
implacable
joihin
lucidly
negociation
oracles
pomatum
prognostications
proprietor's
prosody
proteger
protester
proverbial
provincial
redoubled
refugees
reimbursed
retrospection
return.'
rodents
ruego
rush'd
schnellen
seigneurie
shales
snoring
solle
spak
spinet
subtle
unruhig
vastaa
voorraad
vÃ©ritÃ©
weights
wheezed
yl
épreuves
Advise
Archy
Audley's
BASE
Baume
Bevan
Cas
Castanier
Corunna
Cucumbers
Cure's
Degas
Dirt
ELECTRA
Elmwood
FORESTER
FRESH
Frère
Giorgione's
Grisell
Internet
Kaisa
Kaskaskia
Kavanagh
Laconia
Larkspur
Macdonald
Many's
Merlin
Obeying
PEPYSIAN
Plea
Pons'
Race
Rewards
Rollen
Romanorum
Rumours
Samian
Stockholm
Thread
Triomphe
VISITS
Veslovsky
Westerner
Yank
Yards
Zubereitung
acrobat
artesian
#!comment: 91301 - 91400
aviary
bagpipe
bruler
chancel
circumvented
coco
congregational
dented
desir'd
despotisms
douloureusement
draper's
enchanting
ethnology
fearless
fret
fretta
giggles
guided
hielt
historian's
ilmestyi
kaldte
katosi
kay
leste
levee
la
miscarried
moule
mushrooms
n'eurent
nosotros
nursemaid
nègres
ole
pati
petrels
pleurisy
polluting
pottery
prognostics
prythee
purchasers
redeemer
redly
remuda
restaurants
s'asseyant
s'inclinant
schijn
shillin'
shure
shutter
singling
singulierement
slaughters
soucieux
spécial
t'other
terrestres
valentine
veramente
verschwindet
vertebra
verwirrt
vetus
vignette
yanked
Afric
Alessandria
BERTRAM
Batteries
Bingo
Buda
C.R.
CATHEDRAL
CD
Clergyman
Collins's
Creeds
Denk
Disdir
ENOBARBUS
Fishery
Frederic
Gallien
Israelites
Kester
LXVII
Lilienthal
Lottchen
MYNORS
Mexique
Miles's
Modder
Mushrooms
Nemo
Ollie
Pacifico
#!comment: 91401 - 91500
Persönlichkeit
Printers
Sexes
Speculative
Surya
THIRD
Theo
Tressen
Turnip
Umbrian
WRITE
Wasser
Welland
Whitsunday
abrir
agitée
appétit
aweary
beautés
believer
burghers
buying
cauchemar
circumnavigation
company.'
compilations
consummated
cuit
debauches
dedos
degout
dejaba
deliver'd
dictature
discus
docks
drooped
drying
ero
exces
fellows'
fîmes
geestelijke
gemeen
gladdening
gristle
grumpy
ina
italienne
iyo
kle
kokoon
l'illusion
lacquey
laita
larder
marmite
married.'
matt
men'
mints
noho
ocasión
odors
partaient
poter
principled
prÃ­ncipes
quartered
rabbit's
remuneration
republican
s'gu
sentez
seuraavana
sickles
sojourns
sweeper
tooneel
trotter
troublait
tuve
uncompromisingly
varda
vermicelli
zinc
zitternd
étonnée
'Il
Bache
Breathed
D'après
Drama
EDITORS
Editha
Engels
Frisbie
Heikin
Hercule
Herefordshire
#!comment: 91501 - 91600
Hoosier
Humorous
Jaggers
KAISER
Lorsqu'elle
Mamsie
Mariuccia
Meredith's
Nikias
Nutmeg
Opened
Oudh
Persis
Pownal
Protector's
Radford
Sadler's
Salic
Sequoia
Setzen
Soldier's
Southwest
Squad
Stilicho
Tarquinius
Thomasson
Vaudeville
Verehrung
Wyandots
aanstonds
accablé
amenait
anklets
automatic
chieftain's
clumsy
consiglio
consult
coot
d'Alexandrie
dictations
display'd
downed
duce
earn
edessään
effusion
eneuch
expedients
fencer
først
gentles
gleichem
gratuities
greenhorn
hurla
independently
insensé
kindliness
lope
mewed
necke
neito
obverse
output
parka
pick
poise
precariously
preceptors
promptness
recibe
reducible
reloading
republication
rosier
seemes
skaters
snorts
sonderbare
spitted
större
t'e
tendresses
them'
theocratic
unfit
unfriended
valise
vapaa
verlaten
videlicet
wapen
weightiest
whirligig
zustande
ögonblick
'Exactly
'Their
'may
#!comment: 91601 - 91700
Abteilung
Ainoastaan
BIOGRAPHICAL
BROUGHT
Baldwin's
Bedfordshire
Bijah
Bobs
Brentford
C.I.L.
CHILTERN
CUSTOMS
Caswell
Cells
Chronology
Constable
Deities
Dorking
Flinging
Flourish
Flowing
FÃ¼rsten
GLORY
GUIDE
Goths
Guete
Gwynplaine
Herdegen's
Humphrey's
Insensibly
Instructor
Intusschen
Labour's
MAGIC
Narbonne
Obscure
Oc
Omnes
POETICAL
PROSPERO
Philo's
Plumstead
Poyntz
Rabbinical
Rexford
Ruh
SAML
SAVE
Schulen
TOMMY
Thalia
Tua
Ulrica
Ursula's
Zante
aanleiding
abounds
bestride
bled
brahma
catafalque
cavalryman
cerulean
cheaply
combattants
commencaient
compasse
comprehensively
concernant
cordons
discreetly
encounters
exempt
flipped
fortis
forçats
francaise
fringe
gardent
gazers
gebroken
graveled
hallar
hauptsächlich
humane
humourous
impolicy
incendie
incontinence
incumbrances
intelligents
interdependence
knapsack
kunstenaar
l'Ouest
l.l.
leaped
lil
manufacturer
nam'd
#!comment: 91701 - 91800
nothwendig
oleanders
outo
packages
peg
performer
pollard
protections
provenant
puente
qu'entre
ratios
relishes
restore
sanften
scoundrelly
scudi
shippers
simiente
solicitously
stupéfait
synd
throttling
tytär
uncarpeted
usa
vogels
vraisemblable
warily
whetting
éloignée
Appeared
Archivo
Barrant
Bertran
Bertrande
Boden
Brook
Carlsruhe
Consejo
Consulship
Crabs
Crushed
DICKENS
Desmond's
Discussion
Eliseus
Enghien
Ethnology
Eustis
Everyday
Everyman's
Fauvel
Fir
Francis's
Garda
Godalming
Iduna
Impudence
Jakobs
Konto
LEON
LETTER
Luis
Luxor
M.S.
Maltravers
Maximilian
McCook's
Mea
Mehrheit
Merari
Merodach
Miao
Mittelalter
Montana
Nether
OPINION
Orontes
Pater's
Perouse
Posthumous
Resuming
Shaddai
Simoun
Sir.'
Stralsund
Summer
Thorndike
Usage
Whiskers
Wrandall
advocates
bewußt
brindled
casuist
caya
chauffeurs
colliery
compunctions
#!comment: 91801 - 91900
confessional
conservait
contributory
cordiale
decrease
demeure
diest
drohte
effortless
eigi
fetich
frum
früheren
fuerchte
hairpins
heralding
hoss
hr
incisors
interned
intrusions
l'armée
laird's
lettuces
lodges
logischen
m'aimez
mediating
mought
navigators
noodles
nostrums
obesity
onct
outsiders
postcard
practically
preciousness
proclivity
rediscovered
regem
regt
remarques
retombait
russes
signboard
soltanto
sorcery
soupirant
spank
spokesmen
straddling
supo
suurempi
teething
there....
thorough
tiede
toivoa
ugh
unfathomed
versierd
viandes
washin'
woraus
writeth
yells
«Elle
Alcazar
Arc
Au
Belles
Breviary
Bysshe
Carbajal
Chamonix
Commissioners
Comte
Confucius
Cooley
Corbin
Donatus
Eier
Elected
Erpingham
Erzherzog
Godlike
Gould's
HOT
Heemskerk
Hintergrund
Hodder's
Kami
Katso
Lunnon
MER
Malvolio
McGill
Milliken's
#!comment: 91901 - 92000
N'en
Nang
Neil
Nikolaus
Ocean's
Ore
Othello's
Palo
Perseverance
Polynesians
Potosi
ROMEO
Roundhead
Schreibtisch
Seward
Seymour's
Stilton
Stories
Sullen
Tait
Townley
Ursel
Vandenesse
aggravates
aimer
amistad
appreciatively
ax
bacchanalian
bestehenden
blz
bougeait
bâti
cajolery
climbed
conventicle
curdling
disobey
dusty
explores
faiblesses
fighters
frid
gemmed
genti
guffaw
helpmeet
inconveniencies
indentures
inebriated
l'esperance
lascia
luisterde
lustily
lai
lèvre
mangent
materialism
meo
monopolizing
mucilage
naves
ondas
origen
oxidizing
pathetically
persevere
portes
przed
recuperate
refines
reviendrait
shrewder
somatic
squashes
stifling
suon
syntynyt
territorio
theodolite
thrillingly
tourbillons
twanged
unphilosophical
unpolluted
vivant
wailing
witches'
zitten
épousé
'make
ADDISON
AG
Balzac
Barring
Bewußtseins
Birrell
Bursch
Cambridgeshire
Ch'ing
#!comment: 92001 - 93000
Chettle
Croatian
DeWitt
Dina
Dozen
Erse
Esterhazy
Falkland's
Folco
Funktionen
Granby
H.A.
HELD
Imp
Intuition
Junction
Justification
K.'s
LATTER
Lifted
Mistakes
Mylord
Nabal
Neu
Nosey
Obligation
Oliko
Partial
Pauli
Petrel
Pietari
Pikes
Ponds
Pursued
Rec
Ripe
Rowland
SISTERS
Sacrament
Schluessel
Semple
Spell
Sternen
Syrien
TESTIMONY
Telfer
Thessalians
Toda
Tokio
Truckee
Trusty
Tyrannen
adjudge
appliances
ating
barca
ciascun
claridad
clatter
cleane
cogency
commandeered
committeth
considera
coronal
defaulter
detention
diagnosis
dicte
dirtier
draping
duplex
felicidad
finner
gelungen
generalizing
gudar
hoeren
intercessor
latere
lauten
leverage
liefern
lisière
litigious
niyang
noonday
nui
numb
olisit
paraphrases
petite
phenomene
piracies
portends
pouvoit
prostrate
pumps
quadroon
raisonner
#!comment: 92101 - 92200
rakkautta
reconnoiter
rheum
russischen
réduire
sandwiches
seisoivat
sid
smil'd
spectre
tallys
tiam
tomorrow's
transcontinental
trashy
trusts
typewriter
ungeachtet
verhalten
verwendet
waggon
world'
wyn
wäs
xlii
Évidemment
AFRICA
Agis
Ate
Atheists
Banneker
Beatty
Beecher's
Beroviero
Bianca's
Blacksmith
Brødre
Brücke
Cimourdain
Cristobal
Cutty
Dances
Dawker
Desroches
ENID
Eduardo
Fülle
Gemuet
Gruber
Guersaint
HOLLAND
Hodenosaunee
Jerusalems
Leonilda
Lowestoft
MacArthur
NOTICES
Oleron
Osmia
Penn's
Randal's
Regained
Rumford
Seminoles
Sterne
Thuringia
Tugela
Vergil's
adulterate
architrave
benachbarten
beschreven
bevelen
blinder
castigation
chaperone
choisie
chio
concealments
correspondant
d'assister
dean's
denominations
despondent
devastate
devienne
driehoek
durement
désespérée
emerge
entbehren
eruptive
fabricate
fallin'
falsehoods
forme
gets
heartening
heh
heid
#!comment: 92201 - 92300
hinueber
hoorden
huzzas
intrenchments
ju¿
küßte
legibly
lon
lupasi
maaske
mager
menschelijk
methyl
meticulous
mooning
mournful
pants
parodied
pensively
pitkät
prehensile
puhumaan
puppy
purgation
raccoon
renvoya
ruiner
s'arrêtant
sanot
secrètes
souffla
staved
suspendre
sérieuses
tamarind
terris
tibia
traer
tribunate
tricking
tzar
unavailable
vampires
vesicle
vive
vlug
windowless
época
'oman
Achter
Ames
Automobile
BONAPARTE
Babs
Babylone
Bush
COLONIAL
CONSTABLE
Carrie's
Carte
Celebration
Chatham
Childers
Cuthbert's
Deceit
Dem
Drawer
Drogheda
Drummond
Eratosthenes
Erde
Fische
Fothergill
Frankfurter
HERMAN
Hallward
Hel
Huelfe
Humbly
Kasten
Keble
Liane
Locks
Lucretia's
Mankind
Matho
Mundy
Neoptolemus
Ond
PAULINE
Paine's
Pannonia
Patti
Penthesilea
Pilato
Reese
Renewal
Scotsmen
Seely
Simplon
#!comment: 92301 - 92400
Swiss
Süden
Thränen
Weston
adjectives
babyish
banter
beauté
boredom
brannte
browbeat
butternut
cannibals
closett
commissioner
coniferous
conserving
coutumes
dangereux
deduction
develope
doan
easternmost
enkindled
espera
esperaba
flexor
frequented
gauging
harpy
hergestellt
hist
horsed
humbled
hutte
interestingly
interminable
late.'
leges
lieto
loben
mandó
monture
moroseness
movers
ninety
notabilities
nyt
on'
paikkaan
passons
pieniä
porche
propagandist
ravie
repartees
sconce
soapy
soufflet
sough
souleve
spokesman
stehende
strangulation
traduced
twines
typhoons
ungenial
untrimmed
unwarlike
vitalized
vivendi
voor
vuole
wartet
weds
winnowed
würden
'nothing
Allerdings
Ansell
Arrian
Atwater
BOUND
Balboa
Boges
CONSTANCE
Chairman
Disc
E.E.
Elysee
Enright
Evringham
Federated
Flute
Forming
Freshmen
GIVES
Gobseck
Goncourt
#!comment: 92401 - 92500
Hernandez
Illumination
Inglethorp
Kammerdiener
Khasia
Latona
Lu
Lutha
Mappo
Marner
Martyrdom
NATHAN
Nachfrage
Nicephorus
Niemen
PAINTING
Punchinello
Reported
Rogues
S.B.
Ship
TOBY
Tunc
Vamos
Venetia
Verpflichtung
a'
ablaze
adequacy
befall
boned
burgomasters
canter
cologne
combinaison
complimentary
concretion
cosa
crush
daaraan
deniers
directory
dismount
disparaged
dresser
eccentricity
elaborate
empreinte
esteem'd
estudio
flyer
fusible
hasting
ibis
infamously
innkeepers
interieure
intonation
leisured
lijn
maddening
manne
minussa
niin
nourrit
parenthetically
perfections
prayin'
prefet
pugilistic
ramené
rationale
redeemable
repartee
restfulness
retrouvant
schismatic
sleighing
supperless
tahtoisin
tay
tombeau
tomfoolery
tänka
unsung
vergangen
viste
wickedly
stad
étendit
'out
Alexandra
Araucanians
Belle's
Berry's
Bosinney
CLEOPATRA
Cautious
Cowards
#!comment: 92501 - 92600
DIDN'T
Effort
Endor
Eugenius
Expeditions
FINDS
Fayal
GONE
Gesichte
Gespenst
HELL
Halse
Heureux
Hint
I.G.
Isab
Ithuel
Jonesville
Juanna
Keane
Kirk
Kuhn
Laub
Leopold's
Livy's
Lushington
MEETS
Meeres
Mendelssohn's
Morpheus
Nez
Noon
Ornament
Penelope
Perlen
Regarde
Reviewers
Salonika
Sihon
Silesia
Sizilien
Sviazhsky
Sweeping
Zanoni
absenting
adamant
agua
almonds
ancho
andante
apprenait
attar
aunts
aussen
avete
banishes
begannen
cahier
dau
diagnostic
disapprobation
disconcerting
edelleen
eeuwig
effraye
enrolment
erasures
escena
eta
extortion
freeborn
gekocht
gekomen
gekregen
gentility
geraakt
hack
hawker
incitements
intermeddle
jiffy
kaikessa
kansaa
knappt
kropp
kuolla
l'appeler
l'embouchure
lavishness
medulla
mimes
mismanaged
modération
montaña
mostra
naisten
ningún
obtainable
opals
outposts
#!comment: 92601 - 92700
perceiue
pirate's
pluma
porcelaine
possum
pretentions
pullet
pénètre
renunciation
roasted
s'tait
sirven
solicitor's
stoning
storia
strap
superposed
sweepings
süßen
tenure
terrorized
tolerates
troncs
turc
tään
undoubting
unlit
vampyre
vbi
verboten
waitresses
woodland
«Au
étudié
Adela
Aeolus
Aklis
Anvers
Aspects
Aught
BIOGRAPHY
Barneveld's
Bays
Ber
Brainerd
Broome
Cady
Calvin's
Clio
Césarine
Dagobert's
Edgar's
Elsli
Flinders
Francais
Goldoni
Gregson
Guadaloupe
HASSENREUTER
Heights
Herde
Hsueeh
Hsüeh
Hutchinson's
Ishmael's
Johanneksen
Kantos
Kategorie
Lamberg
Masefield
Mesopotamian
Offence
PARLIAMENT
Paths
Pfaeffling
Pfäffling
Pilate's
Priapus
Recording
Rector
Remarks
Sense
Settled
Sinks
Skale
Spectre
THERSITES
Tels
Thorkel
Topham
Twaddles
Widows
Ying
andan
apprehensively
barns
bind
cribbage
crutch
demander
#!comment: 92701 - 92800
drudgery
elend
ensimmäinen
entschuldigen
evokes
explodes
fulgte
gigs
glints
grossiers
hauska
hierarchy
historien
hätt'
idly
indiscreet
jeans
mace
mel
melancolie
multiplier
oid
oilskin
option
otters
palatable
personifications
petitions
pin's
portages
prevu
pysähtyi
quibbling
rapprochait
realms
safeguard
scabbards
scalps
schisms
schwachen
solo
squeals
söka
talons
theirselves
thicke
thunderstorms
tiro
unfitting
unobjectionable
vieillard
voittaa
wears
whetstone
whittle
windes
wissenschaftliche
ADDRESSES
Ainslie
Algerine
Ample
BEECH
Baby's
Baiae
Ballou
Barbe
Cn
Concho
Contiguous
Dialect
Dumoulin
EXTRACT
Eger
Fidelis
Fortschritt
Gehorsam
Goetz
Gorgio
Grauen
Grégoire
H.L.
HOOFDSTUK
Hamblin
Heideck
Hot
Hylas
Janin
Knochen
Korân
Lucia's
Lärm
MEREDITH
MONTESQUIEU
Maennern
Managers
Merwyn
Mesurier
Mourn
NAPOLEON
Når
#!comment: 92801 - 92900
Object
Odds
Particles
Provide
Rokoff
SOL
Sunt
Sylvain
Tem
Treu
Valetta
Windward
adorable
alphabets
amène
arrêt
assassinating
assurée
barbier
bathos
batsman
beautie
belts
besorgen
beware
bewondering
chyle
clergymen
coelum
completa
comprenais
confessions
councilors
d'Albret
daubs
departement
dialectics
doggie
erhält
exclaim
excrements
expresion
famiglia
fassent
foe's
foreshortened
frais
friars
gasholder
gedwongen
guarantee
habitable
hande
harbingers
heisse
hierbei
imprime
indecent
intercession
kala
ketchup
knaap
l'embrasser
lebhafter
lemmen
lynched
magnus
measurements
mouldered
mulled
natus
negligee
nin
northeast
overpowering
pacified
palatine
paletot
parlous
pickling
pigeon's
preludes
quegli
quilt
reject
republicains
respira
scavenger
siue
superciliousness
svärd
taire
totuuden
transpiring
unbosom
verk
verliezen
verwonderd
voyageurs
ympärilleen
#!comment: 92901 - 93000
zonen
'Without
'these
Alva
Bancroft
Banion
Barrel
Barrett's
Bust
DRAMATIC
Decalogue
Diamond
Dredlinton
ELLA
EYE
Easterly
Einbildung
Elixir
Fabrice
Flecken
Getreide
Greys
Heaps
Hibiscus
Idomeneus
Lavater
Leyburn
Linde
Maidstone
Monti
NANCY
Nas
Naturally
Ner
Neradol
OURSLER
Olympius
Paralipomenon
Pasture
Pelion
Pitcher
Pluto's
Poiret
Quennebert
Quicksands
REYNOLDS
Recreation
Ringing
SLEEP
Sailed
Schoenbrunn
Solway
Son's
Sudra
Tolbooth
Trevert
ULYSSES
Vesper
Wales's
Warble
Wold
acceptably
anteroom
anvils
avowal
cathode
catlike
cheroot
contriver
countrified
couvent
craindre
depeche
dialectique
discours
envoyes
eradication
exegesis
foeman's
gasolene
getting
haying
hazardous
hydroxide
immolate
indemnity
jubilee
l'application
liker
lluvia
lycka
mac
madre
magistrature
manlike
mustard
passar
phraseology
polemics
politiques
#!comment: 93001 - 94000
quarrelling
rankle
reporter's
ruokaa
scène
sentire
signalize
sirocco
sjaelv
spawning
starch
supporte
trophy
trumped
ukase
undeniable
ungern
unguided
vibrations
vilaine
vimos
vivisection
voraciously
voyce
walkers
wheelwright
whinny
xxv
¡Ay
'Excuse
Adda
Agamemnon
Amiel
BIS
Bagdad
Bartholomew
Bocca
Brindley
Bursting
CUNNINGHAM
Characteristic
Cheers
Chichester
Discovering
ELIS
Foreman
H.P.
Hennes
Inclined
Italics
Jewkes
Judíos
Just
L'armée
LEARNED
LOR
Lorry
Magdalen
Markham's
Marshes
ORESTES
Pango
Pensions
Planets
Polder
Propertius
R.M.
ROBERTSON
Rande
Ravenna
Remark
Rios
SIMPLICITY
Salisbury's
Sego
Shiva
Spion
Suende
Superstitions
Swinburne's
Systeme
THEODORE
Tabary
Thing
Tieck
Wrangel
accountants
acquise
alteza
amor
appartenaient
appunto
arco
armpit
assisted
bezocht
castigo
coll
commencements
communis
#!comment: 93101 - 93200
d'Este
dabbed
decem
dieux
embonpoint
epi
epithets
finissent
fluesterte
foreshadow
freshets
gekauft
gopher
greenhouses
hakemaan
hatched
honte
huis
impregnation
jag
l'issue
lawsuit
lernen
libellous
molar
niceness
notebooks
nôtres
oblig'd
ontving
periodicity
periscope
planter's
pleasure.'
plethora
pliancy
poumons
protocols
reconcilement
relighted
repulse
rifling
rumblings
réuni
s'exposer
sacree
schoolboy's
shark
siente
soulager
styling
swine's
tragischen
ui
unclaimed
unterrichtet
unthought
vintner
waned
wash'd
weinend
wente
Ã¼brigen
égards
'more
AMELIA
Abstraktion
Affaires
Agamemnon's
Almanack
Ananda
Beare
Beauseant
Breathes
Campanella
Coquelin
EIGHTH
Ebba
Endowed
FIFTY
Gaydon
Guru
Hela
Herries
INTEREST
IS
Imlac
Ingersoll's
Insomuch
Isis
Labrador
Landau
MICHAEL
Mahabharata
Mentone
Micronesia
Montesinos
Nope
Nunca
PLANS
#!comment: 93201 - 93300
Pint
Ponto
Sali
Sedition
Seneca
Sheldon
Starbrow
Studio
There'd
Tucson
Verbrecher
Wastl
Yacht
abierto
adopté
ahí
aise
also.'
arboreal
bailed
bombshell
bondad
borta
circum
conspirateurs
couvrant
crotchet
cédé
disavowal
disfranchisement
divination
ecco
eche
ecrivains
enhver
fandt
ferveur
fet
flèches
fragrant
geliefde
groanings
inaccurate
integument
invita
irritating
jet
jokin
kid's
l'Angleterre
l'accusation
laboratoire
lumiere
lyfte
mankind's
mucilaginous
multiples
natürliche
pad
paneled
parang
participial
perfectness
perspire
photographing
planté
povera
priester
prorogued
précision
rayther
rebellious
reset
resign'd
rica
richement
riens
ruumis
s'appuyant
sandbags
schoonste
semel
separateness
snappish
souffrante
squashed
stenographer
stipends
taten
turnover
twixt
untold
vases
vervolgde
vierzig
wartime
wisst
ystävä
zart
ze
#!comment: 93301 - 93400
«le
élégant
'ole
'tell
Aa
Affonso
Alaire
Ancestors
Arbaces
Befreiung
Benita
Beorn
Blentz
Brent's
CHARGE
Cents
Ceuta
Chill
Dumbarton
Entstehung
Everything
FLORIDA
Farming
GEOFFREY
GILBERT
Haanden
Hauptmann
Heidelberg
IMOGEN
J'irai
JE
Kaethe
Launcelot
Liancourt
Maitland
Mazarin's
Melville
Mivers
Nabab
Pamela
Pelops
RESULTS
ROSALIE
Senhor
Shapes
Skinner's
Squinty
Stolpe
Tieren
Ulstermen
Unendlichkeit
Vasishtha
Verhältnissen
Viner
Volney
Warrant
Warre
Yegorushka
adapted
además
adverbial
allgemeiner
alternativement
amalgamate
angenehmen
assiettes
ausmachen
battaile
beliebt
bonfire
colorful
comptez
consumer
corrections
d'apercevoir
dam'
dandified
debaucheries
denier
desolations
discredit
dregs
embarcation
errante
evigt
excavate
fatiguing
forage
geopend
groined
impeachment
impotently
infinita
interjected
juin
l'inquiétude
legno
lernt
lilas
lineament
#!comment: 93401 - 93500
llamada
maalle
majors
malheureuses
maltreat
milkmaid
misdemeanour
musters
muutoin
mylen
nergens
occupational
opiates
paisibles
pappa
pensiveness
permettaient
precio
pressaient
presumptuously
preux
proa
pääse
restricted
schmerzlich
shrewish
slated
spook
steamy
sterker
suelen
tendus
thundered
tradesmen
trespassers
tromper
trovato
victualled
wenschte
.and
Alder
Anim
Aqua
Auxiliary
Besançon
Betracht
Catilina
Cruise
Dryfoos
Dunbar's
Fantastic
Fiery
Finland
Finsbury
Foger
Gamle
Glance
Horrors
Jumalaa
Kinraid
Levantine
Little
Marat
Melvil
Mont
N'y
O'Meara
PHA
Pasquier
Pratinas
RAY
Redgauntlet
Reserves
Shops
Skull
Squires
Szene
Thorpe's
Tilda
Tricks
Unlust
Vercingetorix
Viertelstunde
WHEELER
Wurzeln
anneaux
archaeologists
archdeacon
bellows
carbuncles
cashiered
civet
coached
compagnes
crucibles
cuj
d'automne
d'âme
dagnyj
denjenigen
#!comment: 93501 - 93600
detracts
drückt
equilateral
errer
fakirs
felonious
flights
gears
geduurende
giantess
happenings
hyperbolical
immemorial
impitoyable
joues
jugez
kyng
learnt
litmus
llanura
lov'st
magni
marines
marvels
memorize
miners'
mining
outraging
paleur
pantomimes
parcels
persecutes
precedente
predominant
rectification
regicides
repented
ruffians
s'eleve
saaledes
sauvages
senility
serán
sezee
slack
solitariness
souplesse
sp
spise
spoilers
stan
tahtoisi
testicles
tha'
township
tresses
vit
weigh'd
westernmost
écrites
être
ARCHBISHOP
AYEAR
Abi
Ambrose's
Anerkennung
Appears
Aurora's
BYEAR
Bedchamber
Bridget's
Bullen
Catlin
Dunne
Därefter
Ellenborough
Enjoyment
Friar
Glaubens
Grassins
Hidalgo
Hilyard
Hounslow
Huerta
Insect
Ivan
JACQUES
Jealousies
Jezus
Judy
LAND
LUCIO
Magnificence
Maintenance
Manufacturers
Matey
Neigh
Nicholas's
Overtop
PROPERTY
#!comment: 93601 - 93700
Pasmer
Pendragon
Philosoph
Pim
Pouring
Priscilla's
Pulse
REPORTS
Raid
Rumanians
Sauveur
Schoene
Scilly
Sievers
Skala
Slept
Stoddart
Strada
Surinam
Theft
Thorir
Tibur
Tigris
Tincture
Tiverton
Traill
Voe
WELCOME
WRITING
Watterson
artilleryman
baade
bastinado
bestes
bienes
caller
changeth
coaling
dandy
deficits
defiled
definable
disjoined
doctors'
elegantes
engelsche
expanse
exécuté
fortaleza
goldne
hoots
installed
kale
loons
luokse
långa
maize
mietti
palmed
patronne
peppery
planing
prophetic
ramasse
redcoats
refrained
rep
robustes
rompit
saddens
savantes
schreit
slutligen
smears
soils
speke
stadium
stalks
taakse
tremulous
trenching
treuer
tunga
ud
ultimatum
unappeasable
unceasingly
unfold
unreadable
unsurveyed
unterm
variables
vereinigen
véd
AMO
ARGUMENT
Allonby
Beaufort's
Beauvoir
Beets
#!comment: 93701 - 93800
Belmont
Biddy
Biglow
Bildad
Biorn
Bretton
Briest
Brisk
Brusquement
Bun
CASSIO
CUP
Choo
Converse
Cophagus
EVOLUTION
Elector
Ergebnis
Exposed
Fo
Genevese
Goodwood
Gravely
HARPER
Indifferent
Irgens
Jamestown
Kannst
Katelijne
Knightsbridge
LANCIOTTO
LEONARD
Lets
Marsch
Masterton
Mohicans
Omsk
Panine
Professorship
SCAR
STEWED
SURE
Sect
Sita
Software
Spanier
Speake
Thrift
Tiefen
Torch
Tyttö
Vej
Verwendung
Vesuvius
Wuthering
accompagnait
accomplie
allees
angebracht
ausserhalb
barroom
botany
bouclier
breads
breezes
censurable
ch'avea
chaperon
chèvre
cleaned
computer
condemnatory
construi
contrarier
convening
coussins
d'armee
dagli
declamation
delicat
dogcart
durait
earthquakes
elongation
embryo
erection
expertness
extracts
footmen
fule
gasping
haversacks
himmlischen
hypocritically
insistance
interlocked
kans
lags
letzter
little.'
#!comment: 93801 - 93900
lofty
lägga
mastodon
muttering
muuttaa
naow
noodle
outro
owe
petit
poyson
progression
prussic
punches
puolestaan
rantaan
resterent
s'endormir
sauveur
simmered
suasion
superiour
sweetmeats
sworne
tangle
tans
telephonic
thinner
täyttää
wehe
wunderlich
xliv
youngsters
éprouve
Barba
Bari
Bereich
Brazen
Brinton
CHAPMAN
Carvel
Cecily
Coup
Cucumber
Dutchman's
Eberhard
Egeria
Engländer
Euphrosyne
Feversham
Gaeta
Genuß
Giotto's
Gresham
Gründen
Hillsboro
JOSHUA
Jacques'
Janey
Kartoffeln
LOWER
Legions
Lyster
Menin
Monstrous
Padre
Partition
Patagonian
Pembroke
Platonism
Porte
Ptolemy's
Reproach
Scald
Scarecrow
Sceaux
Siemens
Sinon
Sitka
Skallagrim
Sophie's
Staples
Sup
Tatsache
Terence
Tintern
Tracht
Transition
Trevor
Undine's
WESTMINSTER
Weave
Zeichnung
accustoming
affecting
aisance
ajatukset
almshouses
armament
asiento
#!comment: 93901 - 94000
ballets
beleeve
bientÃ´t
boisson
calculator
cankered
caveau
compagnia
contributed
cristiano
curtsey
dependents
deploying
deposing
douche
décrets
décrire
faits
fliegen
foist
gisteren
groom's
hardly
heater
honnetes
hope.'
ilustre
infidelities
inquam
interrompue
jamb
jeher
l'Homme
l'Ocean
l'ait
landschap
laved
millään
minutely
métal
n'eus
nitrogen
oberen
onslaughts
pasting
penetrating
philosophischen
pistils
plundered
pra
raisins
remunerated
reparer
roem
s'arrêtèrent
sacraments
sagement
senates
singles
skaffa
soutenaient
stenographers
stolze
transparently
trireme
trompette
undervaluing
valedictory
V-l
workers'
worlde
éclairs
'St
'tend
'yes'
ACADEMY
Abrahams
Barkley
Baudin's
Braithwaite
CONVENTION
Cherubim
Chesterfield
Cupid
Darius
FOLLOWING
Flopper
Friends'
Garstin
HAY
Horseshoe
Increased
Jem
Liebig
Linus
Lir
MACHIAVEL
Mariano
Mitchy
Muse's
#!comment: 94001 - 95000
Pappenheim
Pasha's
Pawle
Ramsay's
Sawyer's
Servadac
Sinners
Slægt
Staple
Sweetness
Tennant
Upsala
Vera's
Verbreitung
Vicky
Webb's
Weimar
Welbeck
Welk
Wissens
Yeast
agonies
attracted
baling
bewegingen
chaste
cheapened
cleaved
cloison
cloudy
coaches
darstellen
demeaned
descanted
describing
disparurent
drawne
dugouts
déposa
empor
erlangen
eulogized
eveneens
eventuality
examinant
expiatory
exporter
faithfulness
fixant
frustrating
furrow
genannt
grâce
harpers
harrows
implementation
imprimer
joviality
klok
korkea
kreivi
l'anima
l'harmonie
legislated
leikkiä
lob
marauder
margrave
modeling
mourra
muddy
naturaliste
obsidian
oikean
ordeals
otro
passin'
penitently
portmanteaus
poupée
privilège
probationary
protestations
rebounding
refutes
reg
requests
rides
ringsum
señal
slovenliness
traurige
treed
trouwen
unaware
venía
versait
worsted
xliii
#!comment: 94101 - 94200
'pears
ABC
Abridged
Alligator
Arist
Asie
Aweel
Bodine
CHAMBERLAIN
CONTAINING
CORPUS
Celie
Cinnamon
Commit
Corrie
ELDER
Earliest
Em
Emergency
Escaped
EspÃ©rance
Examen
GIFT
Geschwister
Grimm
Heavily
Huntsman
Ke
Leider
M.B.
Macartney
Maiden's
Mandans
Mems
Montholon
Natures
Nautical
O.C.
PASSING
Palmerston's
Prins
Quaker
Regimental
Relics
Rudd
Sevenoaks
Stanhope
Sumter
Tarshish
Terrace
Things
Tomaso
Tuesdays
Tyr
Vocabulary
Weit
Willibald
Wither
Woburn
annas
années
appearing
atunci
beryl
bewijs
blague
blyven
breeds
brotherhoods
brusques
burrs
catechism
clips
confest
cynical
defensa
democratic
devilishly
dicea
dors
enormously
equites
erregte
falconer
forewarn
frankest
herum
iQue
ilmoitti
inviter
jams
jesters
kasvaa
kunnon
liefert
meannesses
molta
möglichst
navvy
noodzakelijk
#!comment: 94201 - 94300
novelists
olika
peek
plaids
prenais
puolelta
público
rayos
reclame
refers
rehabilitate
reizend
resiste
s'amuse
saddler
satirized
savageness
seize
seyde
soporific
subjugating
talosta
tern
tumors
tycktes
uncompleted
unsteady
uprisings
vagabonds
vanes
vernacular
vetturino
vicino
Allyn
Aly
Avicenna
BC
BURLEIGH
Badlam
Balfour
Balmoral
Bide
Chambrais
Croquettes
Desnoyers
Erwartungen
Everard's
FINIS
Form
GREATEST
Gebot
Genus
Grose
H'm
Hardee's
Haud
Havannah
Hemans
Heti
Intrigues
Kintail
LOVER
Leek
Martins
Mataafa
Monongahela
Neighbor
Nuevo
OTTO
Oswald's
Pape
Passion
Pierced
Recherches
Rhodian
SOUND
Scholarship
Scourge
Sherburne
Siebenburg
Signory
Silo
Species
Spitzbergen
Stowe's
Struve
Stumpy
Thess
Wilhelmine
Woolsey
Zufriedenheit
ajattelin
alignment
antagonist's
attendait
bahay
bestemd
betrayal
blancas
braves
#!comment: 94301 - 94400
cabeza
d'Orsay
dedicates
duree
effrayée
enfermo
enthielt
espaces
eussions
examinait
expounder
fazer
flax
frantically
gemeinsamen
geweten
gewußt
goads
gravite
gud
gulph
hangman
haver
hist
illumining
imaginaire
imposant
intermitted
irrecoverable
jine
l'emporte
laideur
mitres
nigra
nocte
paprika
paramount
parcourut
parum
planet's
poème
prized
prunelles
purport
retentir
riddles
romancers
saata
shan't
sister.'
skims
sledges
sota
souvint
starter
stealin'
submissive
suchlike
textual
varmint
veia
vena
waart
whelmed
wraak
éclairer
éloignés
'made
Acta
Angleterre
Anth
Armadale's
BECAUSE
Bawn
Bestehen
Bilton
Birds
COLERIDGE
Carr's
Cary
Chambers's
Christ.'
Ci
Commerce
Conall
Condor
Conquer
Criminals
Dru
E.L.
Egerton's
Elbe
Eletto
FACTS
Finlay
Gloom
Goneril
HARDY
Hae
Harmonie
#!comment: 94401 - 94500
Hatchie
Heeft
Herodotus
Holyoke
Hou
Hutten
Idolatry
Incarnate
LATIN
Ladislaw
Lana
Legion
Livy
Lorsqu'on
Mago
Mariamne
McHenry
Mellefont
Merrily
Metcalfe
Millay
Musing
Muzio
Nationen
Nibelungenlied
Olson
Ormazd
Orrery
PRISONERS
Panchalas
Pearson's
Poniatowski
Poste
RANDOLPH
REWARD
Rabat
Rawlinson's
Reaction
Regin
Runic
Signature
Starch
Suabia
Sweat
Tracy's
Traders
Warlock
Westover's
Wilkins's
abate
arretes
bittere
blizzards
bordet
caliphs
cockroaches
commendatory
confutation
continuall
coquille
cranial
daarover
dae
dignities
discounts
ducs
dynamos
explaining
fanciulla
forester's
funebre
hartshorn
hatch
ikkunasta
insgelijks
kirjan
lebhafte
m'aviez
mande
melancolique
millimetres
overturned
pedigree
penché
piracy
poikaa
precedency
pretention
qualunque
rauha
remplacé
richtigen
roadster
runners
safari
sector
sew
skogen
spanische
sune
#!comment: 94501 - 94600
tope
toss'd
unscrewed
vallées
walang
withouten
árbol
ich
Akim
Alli
Ammon
Américains
Anatolia
Armande
Asenath
Ast
Aymer
Baghdad
Bannerworth
Bertie's
CLOUD
CRITICAL
Cracked
Croisset
Crookes
DARLING
Dakota
Dragon's
Duclos
Edgeworth's
Ele
Ericson
FIGHTING
Fels
Gallantry
Gottingen
HERALD
Hohn
Hos
JASON
Klassen
Kohl
L's
MEADE
MILLARD
Marchant
Matlock
Maui
Maurepas
Medway
Middlemount
Nauru
Peebles
Pepeeta
Philippians
Pierces
Plowman
Porch
Quotations
Ronquillo
Rowdy
SIGHT
Saturn
Sixth
Soudan
Themistokles
Tyrconnel
Woodhull
aidé
aristocratique
avoir
beards
beatified
bivouacs
bookshop
brilliance
caliente
candlestick
canted
chastely
chirrup
clutch
communauté
complet
contingent
cosmical
couchés
dabs
dale
dreef
droefheid
dubbio
dulces
dunces
entretiens
excessivement
florist's
fondée
fuehle
gaaet
#!comment: 94601 - 94700
gauges
grenzen
hangeth
hush'd
immobility
irren
kehren
lentement
leski
longer.'
mahout
marauders
marcher
mecum
metallurgy
millones
mortellement
polarization
principalmente
péniblement
runner
sandte
savon
scathe
slumped
solutions
stricken
sweetens
thinkers
traînait
tuolta
verged
zong
ALAN
Anselmus
Arias
Asinius
Aubrey's
Baronen
Belden
Bjaaland
Bowen
CHARLIE
COULDN'T
CROSBY
Coleman
Cynic
Daphne's
Dixon
Ella's
Enkä
Expressing
Finances
Fresno
Freund
Gien
Gloria's
Grimly
Gênes
Haft
Hanks
Horapollo
Huldbrand
Jesuit
Juv
LIGHTS
Ladrones
Marcia
Marini
Mascarin
Megan
Michaelis
Monarchs
Neptune
Opens
Pandavas
Pool
Pretending
ROOSEVELT
Radowitz
Religio
Rozel
SPEAKER
Schimmer
Siren
Spires
Steamed
Thenardier
Theodose
Tientsin
Tremayne
Töne
Unworthy
Zeuge
apologized
arrange
basted
bestanden
brilliantly
bushels
#!comment: 94701 - 94800
calculated
cancellation
centering
coronary
deugd
dockyards
durfde
elm
ethic
ettÃ¤
fauves
fortifies
fowling
frequency
gods'
goode
gra
grecs
guttering
herde
hod
ichs
immutability
impedes
kaukaa
libera
luminous
mariages
menu
norm
pensieri
personify
precisamente
puissiez
raine
reservations
revolting
rodent
roost
rosée
s'adressait
saapui
schoenste
scolding
sika
smashed
sparrows
sprichst
sten
sweetheart's
symbolizing
tapfer
terrapin
thermal
thesame
thieves'
touchent
tourist
trova
unlike
upholders
usted
verhouding
vêtus
worrying
zurecht
nda
'orse
Aetna
Andorra
Arrows
Aversion
BEARD
Baconian
Bancroft's
Bavo
Benjy
Caballero
Charaktere
Chaulieu
Circus
Corvisart
Cray
Cynthy
Elect
Electorate
FLORENCE
FRANZ
Fabien
Farrow
Finsternis
Fransch
Geschenke
Idealism
Irons
Lonesome
MEAN
Maufrigneuse
Mieux
Milnwood
#!comment: 94801 - 94900
Moze
Nesbit
Ormes
Pal
Pamphlet
Pointed
Poole's
Preuss
Released
SALISBURY
STUDENT
Saduko
Sallenauve
Salome
Savine
Separatists
Sioux
Skookum
Tableau
Terrence
Tubal
Tuscans
Vanderbank
Vanished
Ventadour
Viterbo
Vronsky's
Willson
aabnede
animadversion
appuyer
ardentes
barres
bittet
bod
brims
bruin
bulks
carats
carefull
carryall
challenger
chasses
cheapening
consacré
craved
criminelle
cérémonies
decayed
doublet
dwindles
edifices
evaporated
faehrt
filch
gibt
giro
guesswork
guichet
helpeth
homens
hungrier
ides
ignobly
impassively
inspires
kann's
katsellen
l'idéal
l'indépendance
l'égalité
label
lameness
legten
llegando
loggerheads
loppuun
losing
mais...
mannes
metamorphoses
monad
mord
nana
nausea
oozes
oyeron
parisienne
podria
proclamer
professeurs
protuberances
préoccupé
puedes
queerer
reciter
regia
roaring
rustique
rêvait
#!comment: 94901 - 95000
sabios
sarve
scarves
schemers
scorner
slavishly
sulky
tabu
tenures
tobacconist
tronco
ultramarine
undiluted
usurious
venti
vergleichen
voert
ääntä
'Manda
ARCHIBALD
Aft
Agnes'
Arion
Athenaeus
Aurora
Bassett
Bastin
Beltham
Boyce
Brainard
Camels
Carmen
Chartist
Coote
DANGER
Des
Despise
Dower
EUGENE
Elbow
Elfy
Emancipation
Equipment
Frenchwomen
Fürstin
GETTING
Galleries
Gedurende
Guiana
Hinc
Hose
Humphrey
Indra's
Inspectors
Issoudun
Jacqueline's
Kemp
LAURENCE
Legislatif
Lilliput
Lite
Longford
Malebranche
Marengo
McCLELLAN
Nehljudofin
Novel
ONE
OSCAR
Patients
Peaks
Pernambuco
Quitting
Reshid
Reuben
Sandusky
Scatter
Senate's
Shackford
Shah's
Silvestre
Sneck
Speak
Stoicism
Teresa
Tessa
VOICES
Vendôme
Verteidigung
Waltz
Wentworth's
Yvette
abridging
abstractly
acerbity
acrobatic
actual
aediles
afield
alleyway
#!comment: 95001 - 96000
alliances
amère
arrière
bason
beater
belittled
beruhigen
buscando
cairns
caravanserai
cubierto
disqualify
définitive
earshot
essuya
eternities
etrangere
exempting
expletive
fatalement
félicité
gebrauchen
generosite
gestured
gewinnen
gieng
greifen
grosseur
hornet's
intil
j'aperçus
jade
l'accident
lettera
likväl
lugs
leau
massifs
mian
méchanceté
nabij
network
nutshell
onneton
opulence
paddlers
parks
pastry
przez
ramas
refusant
religionists
renoncé
reprieved
ressentait
ringer
sanatorium
seurata
shrewdness
situe
siége
spoilt
suhteen
tan
tiedon
transparente
turbine
u.s.w.
umbrellas
unsatisfying
vinous
vividly
wraps
wrth
Ægypten
éclairait
'Rather
'Welcome
Adjective
Agag
Agne
Almanzor
Amberson
Baal
Bear's
Begriffes
Bellasses
Booksellers
Bowring
Brenner
Buddir
CORLAIX
Castries
Cathy
Chatterton's
Collecting
Constancy
Crum
Decoration
Dey's
#!comment: 95101 - 95200
Dunno
Egerton
Galloway's
Gondokoro
Greer
Gude
Guil
Hamish
Helwyse
Hirten
Insult
JUSTICE
Jeanie's
Jephthah
Joiada
LXII
Linux
Lise's
Lux
Marseillais
Mogador
Negoro
Nell's
Newtown
Nobody
Objective
Ord
Pathan
Phaedo
Pleasure
Pragmatic
Proclamation
RANDOL
Ranch
Rancocus
Redner
Roche
SHAKSPEARE
Samson
Schelm
Schwager
Springer
Spurius
Tatius
Tied
Tobit
Verhaeltnissen
Vy
Wonota
YOUNG
aflame
apostle's
assents
avancée
beroemde
besogne
bewildering
brasier
caisson
cartouches
compartments
compris
contemporary
continué
didnt
discern
disrespect
drogo
déchiré
eclair
emphasising
encyclopaedia
engravers
ergreift
escuela
esperait
eternel
favourably
feindlichen
gangways
grandit
harpoons
here....
hieratic
imperiousness
indiscriminately
individually
induction
ingens
inventiveness
l'antiquité
l'inspiration
lanes
ligne
mademoiselle's
magnitudes
man....
mediators
meesters
memorized
#!comment: 95201 - 95300
mostrar
mnga
mí
narratives
nehmt
noix
nomina
oppinut
own'd
pioneering
pretension
propre
reculant
remodelling
repeating
résolus
réunies
salaam
scot
scowled
scythe
simplicities
situacion
sparkle
talkative
tiges
uncommunicative
undermines
unfulfilled
unwinding
vaders
valeurs
visiters
wolltest
wuk
zoover
Åsyn
'tes
Admission
Amasia
Antipholis
Artevelde
Baldassare
Boyne's
Bretagne
CAPITAL
CHAS
Columns
Conviction
Corcyra
Craven
Dea
Diod
Distrust
Dodd's
Drowned
EVELYN
Edric
Eltham
Enkel
Erbe
Eyes
Fairburn
Falten
Flew
Glidden
Helmholtz
Italie
JEANNE
Magloire
Mentally
OLAF
Perp
Phy
STEEL
Salmasius
Senor
Snipe
Substitute
Teidän
Troup
Tätä
Upwards
Vem
Wayside
Wisting
Yep
abhorred
abnormal
accommodations
angegeben
arrivâmes
aujourdhui
ayuda
balusters
bedding
belangstelling
besseren
bevat
cantata
#!comment: 95301 - 95400
caviare
cents'
certeza
chalets
chests
chwili
consens
curled
dapat
davanti
dealers
doan'
découvertes
edificios
elastic
emplissait
enkelt
ennemi
erwiesen
esperando
eyelash
farrago
fiume
fortan
garth
greenhouse
género
habillé
harvesters
hearte
heftige
hitherward
impetuosity
interweaving
l'unité
m'aimes
meldete
mutilations
n'avoit
nothing's
oilskins
ovate
partialities
piège
plovers
promène
rappelé
roguishly
seasickness
snapper
specialist
spellbound
strips
suessen
teil
trafen
typifies
tænkte
unaffected
unremembered
whipping
word's
zent
zwarten
'ye
Alceste
Amazement
Ascend
BARTON
BUFFALO
Balch
Barbarians
Barbro
Barnum's
Bramante
CALWAY
Card
Cattaro
Chaldaean
Charenton
Cholmondeley
Cogan
Crampton
Cura
DIALOGUE
Deberle
Dido
Dye
Earthquake
Encouragement
FEAST
Fani
Florenz
Freedmen's
Gebieter
Gerade
Goose
Gradgrind
Hektôr
Imogen's
#!comment: 95401 - 95500
Iphigenie
Langlade
Legard
Levant
Lissac
Lo
Lowington
MacIan
Munroe
Muscat
Needham
Nielsen
Patience
Philology
Pupils
RUBY
Radley
Rueckkehr
SARA
Secular
Seiner
Sooth
Spend
Sta
Sufferings
Symbols
Theile
Thyone
Tongue
Ulrich's
Unlucky
Vincenzo
WARNER
WILLIAMS
Wolfe
Youths
airth
animé
antechamber
antwoorden
atheist
atheistical
autorites
avoué
beleidigt
bias
biographer
borrow
bowie
capite
carbon
cessions
contemporaneously
d'idees
dergestalt
descendue
duty's
dÃ¨s
défenseurs
eas
enfermedad
exemplaire
eyeless
foragers
fritter
frontières
gewähren
gisait
gleamed
gowne
heartless
hirsute
hobgoblins
hucksters
hr
imperfections
inconveniences
influencia
inventer
invierno
jailed
juego
jugeant
kahi
kosken
l'education
l'era
laisses
legible
llevan
m'être
manteaux
monsieur...
n'entends
otan
pernicious
pickets
pleadingly
popinjay
prefigured
#!comment: 95501 - 95600
preponderant
promenaient
précieuses
punctuality
rebut
refl
refusing
salaamed
salsa
scowls
secretaryship
sidereal
signalised
slime
swelling
symbolised
syv
tekivät
tighter
tremendously
trustfully
truthfulness
uncontaminated
unsheltered
verwondering
vindicates
wahrer
warmte
wavers
wijd
wijde
wir's
wrangler
échelle
'Damn
'alf
'since
Advisory
Alters
Amme
Apollonia
Attracted
BUCHANAN
Barberini
Bard
Bazar
Benehmen
Bertha's
Brantome
Chanlouineau
DIANA
DICAEOPOLIS
Dalles
Daru
Delegate
Derville
Easterns
Employed
Eritrea
FALK
Fillgrave
Fue
Gladstonian
Gunning
Hotham
Italian's
Jars
Jenkinson
Jubel
Kosovo
Lagoon
Leu
Mac's
Missolonghi
Mä
Neddy
Page's
Passenger
Patterne
Pierce
R.L.
Rastadt
Rhadamanthus
Ronny
Rosenthal
SILAS
SURA
Sahara
Schlesinger
Seal
Sicilia
Soulanges
Storm
Suez
Sumner
Transatlantic
Unionism
Velvet
Vorfall
Zinsen
#!comment: 95601 - 95700
absurdum
accueillit
anfing
asa
babes
begierig
bewegten
blubbered
bourgeoisie
brokerage
clientèle
coalesced
cometh
credentials
dioses
disallowed
disburse
discourses
distaste
divinities
drawbacks
drowsy
døde
essentials
feats
felony
flair
fortfor
groÃer
haletant
harped
haughtiest
herself.'
hest
hevonen
hinterland
installé
interment
inveighing
kestää
kulkea
l'empêcher
lato
leadin'
lopping
luokseen
medecins
menschlicher
n'eusse
ocks
oeuvre
opzicht
panorama
papyri
paseo
pollen
primitives
provisoire
quantunque
querida
reeve
reiste
riveting
rua
rupees
sisälle
slipped
souveraineté
starveling
stovepipe
syrjään
taints
tulemaan
unbekannten
unrevealed
visionaries
widowhood
'get
Abbaye
Akbar's
B.M.
BLASHAMMER
Bacchic
Borrow's
Brake
Bronx
C.M.
Canticles
Cathay
Caylus
Charmed
DIAMOND
DISCOVERED
Distressed
Emblem
Evidemment
Ewald
Gauley
Genesee
Gladiator
#!comment: 95701 - 95800
Goa
Golly
Guernsey
Gärten
Halleck
Joyful
KELLY
Kam
Kerran
Kuan
Laielohelohe
Legendre
Lindsay's
Loeb
Lyell's
MERRY
MOON
Maas
Masculine
Mayenne
Mercurius
Murmurs
NATURE
NOVELS
Nepean
Oceanus
Ophelia
Ortega
Penitentiary
Pestalozzi
Rav
Reed
Riots
Rustan
SOL
Salle's
Santander
Scipio's
Settlers
Sinope
Sohn
Spagna
Stable
Status
Sturz
Stuttg
Toe
Tory
VAUGHAN
Vallejo
Warton
Woden
Yorick
actuality
aengstlich
affably
aforesayd
apprehend
bianco
bookbinder
cavalierly
chute
conundrums
corso
coureurs
debo
deceptive
desuetude
detresse
dichters
disinterested
essai
facilmente
follement
gelegd
gewendet
goatee
grocer
haeufig
hired
inadmissible
kohtaan
kumma
laager
lawyers'
lette
liniment
lång
officielle
omens
orphan's
penultimate
ponerse
priver
railleries
regnant
remplissaient
retourné
réception
scarcer
#!comment: 95801 - 95900
schwache
siens
sits
sleeper's
socially
stal
subjektive
tabouret
timeless
toboggan
tranche
uncomplainingly
undeservedly
unfledged
universals
vante
vecchia
veranderd
vivantes
vociferations
wattled
'Must
AMELIA
Alberti
Alpheus
Bookseller
Briggs
Caere
Davitt
Duluth
EDWARDS
Einladung
Entrez
Ephraim's
Feeb
Herstellung
Hohenzollerns
Kohn
Lads
Langdon's
Leamington
Limehouse
Majorca
Mam
Meisters
Minden
Misha
Montferrat
Montpelier
Mozley
Nais
Papillon
Politique
Pompeius
Prospects
RECEIVED
RONDEL
Ramsden
Rely
Report
SCHOOLS
Scipios
Sedan
She
Shoreham
Strangway
Torheit
Transcript
Tästä
US
Virginius
Volumnia
Warkworth
abstractedly
affluence
allocation
alternatives
ambas
blizzard
bookstall
brutalized
captifs
cerebrum
coffle
considérait
countesses
curl
d'été
debtor's
declining
deseos
deserter
disembarking
disorganised
doubtless
emeralds
enslaved
envious
erfahren
faaet
#!comment: 95901 - 96000
fliehen
flore
fluctuated
frÃ¨re
geduldig
geschehen
grijze
hautaine
hinzu
humanists
immigration
immortelle
inflictions
inquietudes
juosta
katsella
kender
ma'am.'
magneto
manere
masculine
meets
mentem
merkitsee
merveille
midges
nakedly
oClock
offshoots
ojos
ontdekt
persistent
piquante
planter
poëtes
rarity
rijden
runde
saturate
seikka
sorcier
sorr
splice
svar
therapeutic
thinkin'
tots
tradesman
trimly
täysin
tía
unconditioned
unhealthy
vallen
venida
verwijderd
vno
wizard's
'Help
'Jesus
'Up
'count
'public
Antonelli
Aristeides
Arnauld
BIT
Boccaccio's
COSTARD
Cardew
Carpenters
Charpillon
Cheops
Chuzzlewit
Cintre
Creamed
Dallam
Def
ELIOT
Eylau
FIELDS
Frabelle
Frio
Gemaelde
Huxter
Introduced
L'idée
Maimie
Manasse
Mengs
Ministerium
Mitäs
Nona
PLEASURE
Pepys
ROUS
Rarahu
SR
Selbstbewußtsein
Sorell
#!comment: 96001 - 97000
Syr
Tro
Vt
Whistle
Zol
Zoulmekan
accumulated
admirait
aground
appareils
assassiné
bard
bery
clamorously
clogging
coalition
conceptual
confreres
delicatesse
diminue
disentangling
disparate
dominant
dove's
dressé
erfunden
evidently
extenso
eyes....
fam'ly
feest
french
funnier
gaolers
gewagt
grandement
grêle
hearer's
impugned
lachen
lapins
lowed
mapping
meanders
memorable
messen
mindless
mémoire
originale
oxidized
pegging
pendula
pensier
personating
phiz
propriétaires
pude
purified
pénétra
remonstrances
sally
sanguine
seminary
skiff
spermaceti
spiritualistic
spit
steak
stockholder
swathe
tatters
torrential
transfusion
truthfully
vegetal
vende
verbazing
verheven
voltage
wheeze
Ã¢me
étroitement
Amoy
Appleby
Artabanus
CRIMINAL
Canfield
Cavalry
Colwood
Compliments
Crevecoeur
Cumae
Delphin
Demonstration
Duel
EXPERIMENT
Externally
Fenians
Frisians
Gasse
#!comment: 96101 - 96200
Gwilt
Hannover
Hilma
Holiness
Hunne
Indica
Insane
Insurgent
Izumo
JAN
JULIE
Liège
MATTERS
Mach
Marietta
Mayberry
Merovingian
Monipodio
Moreau's
Norm
Norseman
Ostrogoths
Oxenstiern
Persons
Pettifer
Pisan
Pratt's
Prisons
Prostitution
Queequeg
Ramirez
Rates
Remi
Roehampton
SUGAR
Scheveningen
Sinner
Sofie
TEACHING
TREATY
Thorns
Trafford
VIENNA
Vauquer
Wakes
abided
alloys
allying
anaesthetic
arrangé
atto
avocats
ayer
bandying
bildeten
bricklayers
brightening
capsize
carafe
carro
choix
commissionaire
communicable
concilier
confortable
conic
conveniente
copulation
coupée
crimp
crié
crustaceans
cxe
darf
debarrasser
debris
dedain
deemest
demoralize
diffusive
discurso
disturbing
doat
docility
duellist
dumpling
ebensowohl
epicures
etranges
exotics
faveurs
flaying
gefaellt
glitter
godfather
grados
ha's
hah
hansom
hashish
#!comment: 96201 - 96300
hent
hooren
huoneessa
idealization
inning
irr
isolé
jaillit
jossakin
juts
l'intervalle
l'Égypte
läuft
maechtig
mettrai
minnow
moons
mummers
musky
obduracy
otros
outlay
pencher
pirated
plongea
proteges
précédé
salvar
sayth
sorte
stank
supra
syster
thumbs
travaillent
trompée
varnish
veniva
vizier's
waggoner
weeklies
wights
withoute
würdig
'Anything
'I'
'Try
ACCORDING
Alda
Antique
Athanasian
BASTARD
Bangkok
Bowes
CANADA
Carp
Catacombs
D'Anville
DELIVERED
Elbridge
Exact
Exquisite
Fahne
Francs
Function
Geer
Gefuehle
Gigi
Greyson
Harran
Hedrick
Hickson
Inches
Innsbruck
Josiah
Judgement
Kerensky
Kybird
LXVIII
Lance
Larrey
Leadenhall
Lopez
MARRIED
Main
Makely
Maris
Marne
Matanzas
Minerva's
Monsters
Ouvrard
Paimpol
Pickering
Presentation
Prettyman
Pris
Proudhon
Reliance
Resartus
#!comment: 96301 - 96400
Rhodolph
Roundjacket
Spikeman
Thome
Threats
Toddie
Vassilissa
Vermittlung
Viion
Waring
Whitney
Whoop
aeltesten
amazes
astuu
basil
beys
biologist
bißchen
bood
braiding
bromine
brother's
bürgerlichen
cantar
comprennent
crab
d'Estrees
dentists
dicke
dificultad
dispatches
douce
effacer
enlargements
entrench
entziehen
enviado
erfolgt
euphemism
explorer
fasst
feedeth
fraîches
geleerd
gowd
hetkisen
hieroglyphs
idlest
issuance
kindnesse
largesses
logo
lâches
mocked
nationally
officinalis
oorsprong
overlord
ovesta
paddles
paroi
pasaron
pendulum
perpetuates
porters
rassure
ravines
restriction
resulta
rogue's
scold
servis
simbolic
sorgfältig
stes
sévères
tankards
thrumming
tombés
traverse
tributaries
u.s.f.
unsentimental
varmasti
verhalen
verlies
verändert
villanies
wreaking
«Quand
Ã¼berhaupt
'Five
Algernon
Alma's
Artistic
Aten
Bampton
Barrier
Bouvet
#!comment: 96401 - 96500
Cervera
Chauvenet
D'autre
Damocles
Demorest
Ebbo
Frail
Fußnote
GALBRAITH
GATES
Glamorgan
Grind
Hellas
I'VE
L'auteur
Lawry
MONTHS
Malatesta
Menneske
Metals
Mony
Naturen
Nola
Normande
Pellucidar
Philoctetes
Prato
Proprietor
Quasimodo
Raad
Rouge
Roumann
Shore
Siegfried
Sill
Solyman
Staerke
Steering
TENCH
TRIP
Tadoussac
Textbook
Thomasin
Vossius
WALPOLE
WILBUR
abrupt
affect
avendo
beteekent
bisogna
carding
careened
centipede
certi
cherish
comprendra
constituer
coussin
detesting
devolving
dissuading
dogmatically
donnons
drawl
droomen
embezzled
enchants
endures
executives
fanatics
fiends
filait
fosse
gelegenen
geltend
gesprochen
goats'
heartier
heräsi
instinctivement
intellectuel
intrenching
intrusting
ischt
it...
itseäni
jongeling
joye
jugglery
l'onde
labyrinth
lub
législatif
maille
misanthropic
mongrels
musica
n'etant
noone
#!comment: 96501 - 96600
nostaa
outrageous
paistoi
partizan
poursuivant
premiss
premium
promontory
quip
ratified
reelection
reproves
reussit
revêtu
russische
scherp
sento
shellac
snuffbox
soldering
southeast
speciale
staaende
staerker
sterile
surgir
tambem
tao
tauld
toonde
trickster
undiscovered
unfeignedly
vene
ventures
viejos
vloot
voire
volts
watermelons
workes
world....
wunderbare
és
to
'Down
'Whether
'put
Agrarian
Amusements
Anie
Arapahoes
Armine
Ascyltos
Auxerre
Belus
Betsy's
Blithers
Bois
Borneo
Borroughcliffe
Buff
Catheron
Cavor
Chelford
Chiloe
Compromise
Drumtochty
Ecbatana
Fujinami
Halbinsel
Hero's
Hoogstraaten
Horned
Joris
Kick
LXIX
Landing
Lanyard's
Leonora's
Loignac
Marlanx
Martti
Monogram
Mussulmaun
NILS
Olisi
Oppression
Overseers
Overyssel
PURPOSE
Pearson
Pelias
Pennell
Pots
Pros
Quinet
Redvers
Regicide
Roon
#!comment: 96601 - 96700
Rutton
Selfish
Seppi
Souvenir
Stage
Swansea
TOUR
Theobald
Thorough
Tickets
Tonson
Tripeaud
Watertown
Wolfert
accusés
almeno
armfuls
bankers
bjudit
calabashes
carrieth
chronologically
cockswain
coming.'
cruciform
crurent
crypts
curable
cursorily
d'ardeur
dandled
delire
disguises
dishearten
dispiriting
distresses
divines
ergab
etymologies
fossiliferous
furnaces
gemeinsam
germinated
hallowing
happiness.'
haveing
heartiness
idealizing
idiom
inconnu
klopfte
l'assaut
liess
litigation
lyö
légumes
malachite
mourned
mujer
noeuds
pecheurs
pedals
person.'
plunged
poniendo
prognostic
progressing
puhu
pupa
quaffing
ravisher
rectory
rescinded
retient
revel
revelry
sake.'
sardonically
seal'd
secondhand
succumb
tenuity
tiffin
tobacconist's
tusks
understand.'
upbuilding
valuation
war.'
öfter
Adonis
Adventure
Amroth
Anecdote
Ao
Ascension
Astyages
BRUNO
Babie
Bel
#!comment: 96701 - 96800
Blowing
Blushing
CONSOLIDATED
Cantor
Catalogues
Caton
Clap
Daddy's
Daw
Druidical
Faellen
Großen
Hartman
Hay
Hew
Hussein
Insolent
Kat
Lacroix
Mahaffy
Manna
Marliani
Maynard
Meares
Nain
Neffen
Nooit
Obwohl
Orientalist
Parkhurst
Passau
Paynim
Pickles
Picturesque
Pimlico
Pledge
Pomponia
Protected
QUEEN'S
ROGER
ROPER
Raff
Registers
Roxanne
SCOTLAND
Sergeant's
Shorthouse
Soul's
Student's
TESMAN
Teacups
Thanet
Tod's
Wiser
Wohlan
abaht
afternoone
aiguille
angewiesen
aversions
awaken
bedre
bewaard
blieb
blues
boasting
buyin'
careening
celluloid
chantent
coulaient
cultivate
delineating
dulness
dunkler
durcheinander
electromotive
engang
excretion
farouches
foreman's
forrard
heeded
indentured
insurmountable
japanned
journaliste
kaupunkiin
kenned
lignite
local
maskers
maxim
merito
meseems
middleman
mompelde
oppia
organe
paiement
#!comment: 96801 - 96900
pandanus
permets
permits
playfully
plebiscite
plunger
poetas
ponders
pouco
probation
pullets
recording
recueillis
regardeth
rudiment
scheu
seale
seisomaan
shamelessness
sufrir
sumus
superstitiously
tarpeeksi
terwyl
undesired
unmentionable
vaimonsa
vasty
voer
voted
wattles
weasels
wetter
wizard
woodmen
»Jos
établissement
Alexanders
Anc
Apprentice
Aragon
Aser
Ashantee
BECOME
Bactria
Bahr
Barmecide
Berenguer
Blackett
Bourgogne
Cadogan
Camperdown
D'Herbelot
Ehrgeiz
Emo
Fans
Frida
Friedens
Fulk
GERVASE
Haggerty
Handing
Harleian
INDUSTRY
Individuen
Judean
Largo
Lebeau
Leddy
Leontine
Linda's
Lippi
Louve
Macintosh
Mordaunt
Munday
Narses
Neighbourhood
Nerves
Nevitt
Nulle
PAY
PLOT
Private
RECOLLECTIONS
STEAM
Sarudine
Scrub
TIMES
TOMB
Tapferkeit
Terreur
Translate
Trelyon
Viceroy's
Vill
Vrede
Wenlock
Wyatt
abondante
#!comment: 96901 - 97000
accusait
agin'
aimed
approcha
ardours
arrowes
aërial
bals
banco
boezem
bowls
buono
clacking
classing
clomb
confrere
considerables
countersigned
cures
d'acheter
d'animaux
d'oublier
disconsolate
dramatiques
edeln
embodiments
emellan
entraron
equerries
gestand
gyrations
haenelle
harmful
horrifying
hould
huevos
impressionist
inducted
insulting
intervalle
inviolably
manikin
nationalist
nord
observait
outsider
pag
pelas
personable
phantoms
pondering
procul
purses
quartos
quelconque
reade
renewable
reviews
revolutionnaires
rifleman
rips
rouleau
ruine
sapless
seconda
sereine
seuls
si'a
skulls
slab
smearing
sozialen
t'y
tekisi
thrall
trilogy
ungallant
unofficially
wander'd
übrige
'Open
'People
Abandon
Ashbourne
Assist
Australasian
Balearic
Barral
Beamte
Benedict's
Bodin
Brewster's
Brice
Chronicle
Cointet
Colossians
Corsair
Cram
Darrell
Dual
#!comment: 97001 - 98000
Eens
Faugh
Genève
Gettysburg
Heaton
Helots
Holt's
Honfleur
INCIDENT
IPHIGENIA
Iberians
Iune
Judar
Kamchatka
Knot
Koffer
Kuchen
Landen
Lena
Livingstone
Matthieu
Merkmale
Nap
Navajos
Noting
Orazio
Però
Piedmont
Prizes
RACHEL
Regnault
Rhodians
Rollins
Seeming
Seitz
Selbstbewusstsein
Selma
Seule
Summon
Totty
Treasures
Waverley's
Werte
Woodcourt
aggregates
alcaldes
aliquando
anachronisms
andando
appliquer
aufeinander
bandeau
bekannt
bezitten
chantry
chéri
circulated
ciudad
confiscation
consulship
cookie
coordination
crude
cubs
curieusement
d'accusation
debtors
decades
demoralising
destinees
detrás
devastation
devoue
dislodging
disported
distemper
donnerez
dressy
einzelner
empirisch
empêche
entrez
erforderlich
erleben
etc.'
evaluation
exuded
forming
freundlicher
frutos
gesunden
habitent
harangue
imperturbability
impose
indecently
inhuman
intestines
introduire
iterum
#!comment: 97101 - 97200
l'assistance
l'emporter
l'invasion
lorries
manquerait
monogamy
mériter
nasty
pickin'
potestad
provincie
pullin'
quadrille
quadrupled
railings
reanimate
recruit
regnait
revenons
rodillas
sacrificio
sample
secrètement
sensitiveness
shocks
shoots
simplifying
skam
sloughs
stane
steadiest
stok
tape
tarkasti
thumbed
thynge
triplets
troth
usé
valles
winne
wußten
AUTUMN
Adela's
Anscombe
Aufgaben
BELL
Bali
Barbaro
Bert's
Boulton
Brooks's
Brower
COKESON
Cocos
Daca
Eldest
Fahrenheit
Folly
Gandiva
Gaol
Gesandten
Gravy
HAIR
Hab'
Headlong
Hollandsche
Kingsley's
Kueste
Köpfe
LEAGUE
LUCY
Malherbe
Marston's
Mess
Morbihan
Nasty
Neforis
Nothing's
Nyassa
Offa
Ohnmacht
Patsy
Pendyce's
Riatt
Rizzio
Sanction
Secunda
Semites
Sprang
Suidas
Teilung
Thanking
Thurnall
Vermandois
Volumes
Werff
Zodiac
alumni
apparaissaient
#!comment: 97201 - 97300
aridity
avengers
befriedigt
beschaving
bist
brassy
bubble
canvass
carmen
cas
coffret
coverage
coûté
crimped
crudeness
debates
distrusts
dogmas
drueben
eagles
enlisted
extravagances
fender
fiera
fliegt
gegangen
gehoerte
gelezen
gevoelens
gobbling
hinan
hom
idee
immerhin
impiously
imposante
j'ignore
kaupungissa
käänsi
l'aria
leaguer
leprosy
lämmin
matka
memorizing
moechten
muriatic
neve
nobilis
nommée
oaten
occupier
pastorate
perpetrated
personified
philologists
placa
poorly
porringer
praten
processed
quartermaster's
quedar
rideth
ruhiger
sequin
sheepskins
soldaat
spinner
strangled
suffira
tallow
thou'st
tipo
toiselta
transported
viisas
voluntarily
wahi
wheatmeal
'ardly
AIN'T
Amaziah
Bristow
Brunton
Buttons
Carrol
Cesar
Chalcis
Chemie
Conor
Crusoe
Cyc
Cyclopean
DEVIL
DUBLIN
Darry
Diet
Dinges
Einst
#!comment: 97301 - 97400
Elder
FRUITS
Folding
Freien
Gisors
Hertz
Holly's
INDIANS
Icarus
Impressed
Inshallah
Istria
Jacquemin
Kranke
Lamon
Lashmar
Lau
Liberian
Lieb
Lippincott's
Locked
MORLEY
Margery
Melmottes
Merced
Mortsauf
Myn
Ormskirk
Osages
Poles
REFORM
ROSS
Rosamund
SPECIES
STRUGGLE
Speedwell
Strong's
Theydon
Todd
V.V.
Vicar
Weatherbee
Wohnungen
abstains
affirmation
amaze
apologue
aristocrats
ayes
beyng
brained
chapelet
comitia
commodiously
confiscating
contr
cuncta
curtseying
deserveth
disjunction
dissociation
dogmatical
domicile
drager
dredged
fatiguée
fijn
französische
frosting
glucose
haps
hideuse
illustrious
inept
instilling
intensified
jargon
jis'
kaiser
kiun
l'astre
l'impossibilité
legations
loam
lukewarmness
middlemen
mihinkään
moonrise
ms
nearest
nukkui
off'
overcometh
painaa
paralysed
pardessus
persiste
popularized
primavera
prompted
#!comment: 97401 - 97500
proofe
respuesta
restricts
saken
sanitarium
schoolhouse
schreckliche
sentia
siamo
siguiendo
sire's
stede
testes
timides
tirés
toisesta
troupe
tue
unscrupulously
vaeret
voided
wallets
wyll
zwoelf
'uns
Akenside
Alcides
BEMIS
Bagration
Bulger
Caelius
Cary's
Choisy
Conqueror's
Corner
Defeated
EBERS
Ernanton
Fairlie
Fame
Ft
GABRIEL
Gandharva
Glow
Goddesses
Grinder
Guarini
Hade
Juin
Krafft
Marshalsea
Mathurin
Mauprat
Mayors
Morna
NON
Penance
Petrea
Produkt
RAILWAY
SPAULDING
Schemes
Schuhe
Shasta
Shuttleworth
Stanshy
TWENTY
Tranmore
UNEXPECTED
VINCENT
Vantine
Verse
WORDSWORTH
Whig
Wolsey's
advertises
agere
amateurs
appellant
arquebuse
ascription
balm
bandits
begrijpt
beholdeth
benzene
bookcase
boxwood
candidly
caraway
caresser
chilliness
coercion
compositors
concepto
cowman
crestfallen
cuddle
decreased
doubtingly
#!comment: 97501 - 97600
dug
dévoré
ehrlicher
emploie
excellents
falsely
fart
fatuus
frontiere
fácil
gebeuren
gedenken
gespannt
gled
harems
hideth
hunted
impasse
indebted
initials
judges'
jòdi
kregen
kunhan
lanca
luminosity
makers
mandamiento
manlier
missiles
moisson
mythologies
notable
occupee
omgeving
osasi
out....
parvenue
patiemment
plaza
pluck'd
punctual
questionable
residences
robin
rowdies
sadan
sads
sereno
sexton's
shovelling
simony
stilling
syllogisms
sg
tantrums
teachers'
toad
ul
unsafe
va
vieux
villein
vindicated
watchwords
whimsically
woont
APPEAL
Agora
Altenberg
Altertum
Appalachian
Baireuth
Beekman
Bibulus
Catalog
Catolicos
Cavanagh
Czechoslovakia
Dago
Dearly
Deceived
Dutzend
Eustace's
Evers
Fairweather
Fills
Früchte
Gehalt
HINTS
Helper
Infantes
Ironsides
Jawohl
Jena
L'officier
Lacedemonians
Ladysmith
Lanark
Luojan
#!comment: 97601 - 97700
Marshal
Mohican
Muck
Ney's
Oblige
Oise
Ossa
Removed
Rensselaer
Russet
SURPRISE
Semmes
Simón
Sunflower
Surtout
THIRTY
Temperatur
Thring
Trove
Usein
Valliere
Verkauf
Voisin
W.P.
XVIe
accretion
age.'
anderen
appall
barrens
begreift
behoorde
beklagen
brewer's
brumes
capitale
compensations
complexes
d'annees
d'immenses
deafening
divorced
drivelling
eend
elasticity
enmeshed
enquiringly
expecting
facil
feet.'
gales
gefährlich
gentium
gesagt
gevormd
grene
handen
harnesses
herab
imprisonments
inculcation
invective
jalo
jugular
juzgar
kilo
kuusi
l'accompagner
lampoons
likelier
lovable
mali
manibus
navicular
newcomers
noblement
obleeged
panneaux
papas
perverse
pocketbook
purification
quarterings
ravish'd
realitatii
recluses
recus
render
reponses
rolling
seaworthy
seruants
simpered
spills
spiritualist
straightly
substantives
tadpoles
tante
tiefem
#!comment: 97701 - 97800
tremblaient
työhön
unclose
unfolded
unlaced
uudet
venta
wißt
woodwork
wünsche
zee
zweitens
'Mind
Absolutely
Alois
Angelic
Ants
Arcadia
Ashe
Assyrians
Begebenheiten
Brauch
Brazils
CABALLERO
Chaussee
Colors
Coonrod
Criscoed
D'Hubert
DONOHUE
Daburon
Damis
Duessa
Dunkelheit
Estados
Eugenio
Examinations
Fen
Folliard
Gilly
Gondy
Hadrian
Hauskuld
Hindman
INDIANA
Inderdaad
Influenced
JOHANN
Janissaries
Jargon
Johnnie's
Knit
LOWELL
Lavender's
Marmet
Montfaucon
Nairn
Oxon
Pekin
Postage
Pourvu
Poyser
Puzzled
Quelqu'un
READINGS
Radisson
Rigaud
S.A.
STOCK
Sarpent
Sterben
Sulu
TEXAS
Thunderer
Tibet
Trappist
Tribune
Trix
Ure
Vaunoy
Waldorf
Worked
Zelfs
Zimmers
answereth
applicable
apprising
autant
baile
beetles
behandeln
belittling
blighter
buckshot
cabman
champs
chessboard
clapt
cluck
convaincue
#!comment: 97801 - 97900
convict's
cooling
culto
d'estime
d'observation
domini
eeten
faites
fibs
fiender
footstool
fraile
frenzies
gapes
globule
gymnasium
hanches
hankered
helps
hiemit
hollows
ineffective
intimates
komisch
leis
loseth
maravedis
masculinity
maternelle
misadventures
muskrat
nivel
oceans
oikeassa
physiognomist
plaintiffs
potable
puzzling
relativ
resides
scarecrows
schismatics
severed
slyness
tendent
thrilled
trekt
trouvâmes
tullut
undher
untilled
untruths
verre
väärin
warld
xxiii
écoutez
'Vive
'les
'look
Abba
Abies
Anker
Barrymore
Boylan
Callimachus
Centaurs
Center
Citations
Clotilde
Coz
Duchies
ECONOMY
Edwards's
Evreux
Farms
Foxy
Gopher
Grethel
Gwyn
Hap
Harsh
Hunchback
Kemper
Korea
LEICESTER
Leipziger
Lovelace
MAIN
MAJESTY
MOOR
MOTH
Marmaduke's
Murano
Natal
Organum
Orosius
Owls
Pattison
Pemberton's
#!comment: 97901 - 98000
Robbed
Solignac
Syphax
Thrusting
Tophet
Triumphs
Unterscheidung
Vorgang
Väter
Werkzeug
Wichtigkeit
Wondrous
aufgegeben
autos
ayah
barke
baronets
beastes
bek
beschaffen
breken
brder
carapace
classicism
claw
clew
cloisters
copa
couvrent
der
différens
dormit
eases
emerald
entrés
esposo
excommunication
falsification
fentes
fiew
finirait
forgers
foulard
féroces
geblieben
gehoben
girds
grimaced
grounded
haill
hijas
hopelessness
ici...
inventories
iski
laundry
massiveness
menacé
miséricorde
molles
nearby
node
oisi
overbalance
overestimated
pasturage
peau
précipiter
puissions
rascher
reddening
reproduit
retro
shipowner
somma
sponged
stationer
steeg
theretofore
treatments
trips
uiterste
uncourteous
undertook
venian
veut
vielä
voimme
wether
wezen
witted
zwak
'Everything
Absent
Agreeably
Allora
Assure
Athelstan
Avoiding
Barkeley
#!comment: 98001 - 99000
Bayer
Benedict
Bountiful
Byronic
CHAPEL
Camus
Chanson
Chilean
Coffin
Dasmarinas
Deiner
Delectable
Depends
Devin
Dragoon
ELLIOTT
Fisheries
Fitzgerald's
GLADSTONE
Gaboon
Gallagher
Garston
HOSPITAL
Haddock
Hamid
Helene
Hoxton
Huang
Hui
Imola
JESSE
Jameson's
Jessamine
Kattowitz
Lag
Lorenzo's
Miss'y
Montenegrin
Mop
Morse
Muscle
Niederlage
Nuit
Ordener
POET
POLK
PRISONER
Paw
Ravanel
SHOWS
Sepulchre
Shanty
Siddle
Turcos
Tynn
Tú
Vasselot
Vermond
Watch
Welke
Wix
Zeelanders
agglomeration
allerent
ann
annonca
annotations
appelés
attacha
battened
behaved
blackamoor
bogged
browner
celerity
chronique
cobblers
construite
dansait
debauch
diced
dimanches
dinned
diplomate
diversions
drearily
druggist's
edict
ejaculating
elämäni
embrassé
esprits
estomac
expiation
fermiers
ferrets
fluting
foyers
geleistet
gewordenen
#!comment: 98101 - 98200
grand'peine
groove
grouch
hocha
hoogst
imperturbably
intrenchment
jument
kasta
l'âme
litière
maidenhead
mesi
metros
moonshine
mulga
mynde
negligible
oxalic
pieno
praefect
profaneness
puhetta
purpling
rafters
recommença
representer
resa
resultado
résolutions
scherpe
serrées
shortages
sieves
sonderbaren
survival
talven
tempest's
tenth
travaillaient
tug
verwundet
viel'
way....
worldlings
yaong
écouta
événemens
AUDIO
Adamson
Berries
Bullets
Bushman
Cardonnet
Champions
Craig's
Crispus
Dahomey
Deir
Disagreeable
Elliot's
Evangelista
FURST
Gatte
Grisons
Gui
Handle
Hauptsache
Heligoland
Hinter
Hrut
Icke
Komoedie
LEARNING
Luellin
Majeste
Malcom
Malmaison
Marinelli
Marr
Mollie's
Mountclere
Nathan's
Omnibus
Ouse
PATH
Pa's
Peep
Poitiers
Precepts
Prinz
Priscus
Proceed
Psal
Rainy
Reisenden
Sax
Senlis
Siksi
Silanus
#!comment: 98201 - 98300
Southdown
Spass
Steve's
Sucre
Svein
Tell
Thema
Vortigern
WISH
Westerly
Zinc
Zuyder
ablative
accurst
adaptive
adopte
affectant
amuser
anneau
anonyme
ansah
atmosphère
blâme
chaux
contrived
d'Aygaliers
d'audace
d'examiner
demandèrent
disseminating
divinité
déplorable
ech
economizing
etoile
faveur
feuillets
fodder
godmother
grenade
guardhouse
hef
hevig
immigrants
infests
inquiet
inspections
jaillir
kou
landscapes
liberated
lorded
maxims
mostro
naechste
neulich
neurosis
paikassa
penchée
pinnaces
pourvoir
preferential
pries
princesse
protagonist
recueillement
renowned
ressortir
reverberate
rima
shifted
simile
slippery
snore
sowing
spreek
suffusion
swoops
thrift
transpose
tumuli
untidiness
waffles
wichtiger
zomer
'Gad
AC
Accompanying
Amboyna
Astracan
Attendant
Baggs
Blandish
Brazilians
Briquet
Burgess
CLY
CON
Chaplin
Coello
#!comment: 98301 - 98400
Contentment
Darkness
Darnay
Doby
Douro
Eliphaz
F.H.
Fabrik
Federn
Haldin
Hanbridge
Hippy
Holroyd
Holzen
Honeyman
Humiliation
Husbandry
Hyde's
ISLE
Jeffersonian
Jem's
KNOWN
Kekalukaluokewa
Leontes
Luneville
Lyre
Maan
Maccabee
Monson
Muy
Nulla
Odyssey
Outward
PERRY
Peeping
Perdita
Periode
Philammon
Raub
Regierungsbezirk
Reverse
Roguin
Rosecrans's
Ruby
Sahibs
Saint
Saone
Seraphim
Silver
Slovak
Steuer
Surveying
Telamon
Tides
Tremouille
UNTO
Valere
Vavel
Wette
Whitbread
Zayn
Zibeline
alnar
altercations
anatomists
asperities
aventura
avowals
bada
boni
coexist
collapses
corroborates
coupant
d'Amboise
d'Avranche
datgene
deserte
dick
disquiet
dont
elli
embellishing
en
environ
estää
euill
explosions
extranjero
fairy's
gedaan
gondola
halu
hinder
hippopotami
invente
islander
labeur
lake's
lam
#!comment: 98401 - 98500
leash
lähde
machtig
moine
necesaria
nineties
noirs
nunnery
nés
officiel
overigens
peaty
pettishly
pregunto
profesor
proscriptions
quarrelled
quickened
raven
rectifying
reveries
salaire
saucepan
scallops
sententia
sergents
sheepfold
shipyards
shying
slurred
sorg
soudainement
spontaneously
stierf
taenkte
terminate
ther'
trouverais
unbeweglich
unction
unhewn
venis
ventre
vilified
'Sire
'man
ANDREWS
Action
Additions
Appearing
Aqui
Arches
Auflösung
Beams
Beinen
CENTURY
CORNELIUS
CR
Clarenden
Conceit
Crito
Deanery
Dot's
Eglantine
Gall
Halcombe
Hears
Hillyer
Huset
Iris
J'espere
Jist
Jungfrauen
Killarney
Kiowas
Knocking
Leonora
Lygian
Lynda
Magnetism
Marshpee
Maynooth
Modred
Mules
NATIVES
Necropolis
Ogram
Palmetto
Parliament's
Pentland
Pflanze
Pineapple
Samarcand
Spooner
Summoning
Suspension
Sweetly
Talleyrand
Tamburlaine
Tempe
#!comment: 98501 - 98600
Tou
Uwe
Vaucluse
Vitae
Vortrag
Warmth
ZM
Zoe's
Zucht
Zügen
aboon
achting
aliqua
arretee
ascendency
asociate
blancs
blowin'
bouwen
cils
cinquieme
collocation
complots
consolations
curricle
deserv'd
destines
detracting
digests
domiciliary
dormant
doughnut
einerlei
enthousiaste
excusable
expressman
extirpating
fabriquer
facea
fastidiously
finem
finical
froehlich
geboten
gestraft
haters
hath
hymeneal
irritative
katseensa
knout
limelight
llamados
llamo
loamy
magnificently
maternel
meander
medullary
menar
meseemeth
miseres
mitenkä
moquait
müßten
noe
nominis
orgullo
overseer's
pal
people's
peuples
potuit
psalmody
publish
reigne
residents
revenged
sailes
sky's
slashes
sluiten
so....
sombrely
sunned
supernumeraries
supposait
surement
taaskin
tactician
tech
tentacle
tid
tissu
tiuj
tormented
transfused
uebrige
unprotected
veras
#!comment: 98601 - 98700
versification
vires
vocabularies
wiederholen
»Kyllä
ögonen
'before
AA
ALONG
AMY
Andersen's
Ashland
BRADFORD
Beautiful
Broth
Buttler
Callonby
Catrina
Circle
Colby
Cruchot
Ctesias
DOBSON
Delille
Epiphanes
Eustacia
Fanshaw
Fasting
Fordyce
GLASS
GREGORY
Gens
Gewerbe
Giacinto
Gyges
Hauksbee
Herbart
IMPERIAL
Jaina
Leastways
Longtemps
Lorette
Marcel
McNaughtan
Melanesian
Moliere
Mulbridge
NATION
Nieuwe
O'Shanaghgan
Pad
Pamunkey
Plots
READY
Rhododendron
Richelieu's
Rosaline
Roxane
SPEAKS
Sciences
Southeastern
Sphinx
Spinning
TERZKY
Teuse
Tumult
Tynan
Umm
Weldra
Wrap
Yanks
Yorker
aeussere
agenda
aggrandize
apprehensive
artistry
bezat
bienfait
brennt
carves
ch'
chaunt
cola
congenial
cupids
curtailing
daye
deviates
directors'
dooryard
doré
dépassé
entreatingly
export
extrémités
flattait
flots
fuddled
giggled
#!comment: 98701 - 98800
goer
graved
grooming
hooped
hubieran
ilmassa
initiation
kion
kloof
l'art
legislator
levensmiddelen
lièvre
loosened
marina
mellowness
membres
muestra
mulets
mémoires
naimisiin
nationalen
nature.'
ned
openings
paya
pinnate
pityingly
plaguing
poll
poultices
prioress
rahoja
regagna
renfort
roes
régulier
république
samlede
scars
seamy
seaweed
señor
sidde
sixième
staunchest
steil
stumbled
stumping
supposant
thousan'
trois
tyyni
unbeknown
unpoetical
vendait
verdediging
verschenen
waarvoor
whisper'd
wineglass
yron
öde
'le
Athenais
Awkward
Bixiou
Bolognese
CHAPTERS
COMMONS
Caria
Clarinda
Cliges
Craven's
Crouch
Danforth
EIGHTEENTH
Expeditionary
Fancy
Findon
Flaming
Gehenna
Glittering
Greely
Hamath
Hawkesworth
Helpless
Henty
Hinkel
Holyhead
Jener
Johnnies
Juniper
Kamp
Lowry
MEDICINE
Malerei
Mannigfaltigen
Mantes
Natives
#!comment: 98801 - 98900
Poore
Quintin
Real
Revealed
Seven
Sherborne
Souza
Théodore
Ushant
WISDOM
Winnebagos
adorn
ageing
alius
appuye
baptême
bareback
beehives
beneficence
bespake
blanchisseuse
bleu
brennen
brigalow
casuists
causam
chessmen
cierges
clashes
cleverly
cloths
coadjuteur
compléter
convalescent
cosmetic
cre
croisés
delicieux
devore
dicunt
disordered
dortigen
drives
duress
décrit
entangled
exhibits
fabulously
falter
familiers
feathering
feete
fourneau
frugally
garden's
garlic
gewapend
grano
halki
improbabilities
kelpo
lazo
legless
loué
managerial
mettlesome
misled
naïvement
noose
odieuse
overshadows
owen
packer
partis
pertness
pesky
pièce
plebs
povis
pregunta
recuperation
regardful
rumour
scheint
schreeuwde
sensus
spight
stond
story's
sunset's
tacher
thre
toper
unquestionable
uskonut
victorieux
vloer
vould
waxeth
whines
#!comment: 98901 - 99000
älskade
AVENUE
Achates
Acre
Altruria
Aylwin
Balaam's
Bene
Beth's
Blumenthal
Boxall
Burgsdorf
CAROLYN
CLAUDIO
Chardin
Crook's
DUEL
Deception
Democrat
Du
EXAMINATION
Edmee
Expenses
FULLARTON
Fetter
Flax
Fremont
GRAVITER
Gateway
Gazen
Geta
Giton
Halfdan
Hock
Hollo
Juteinin
Karol
Larpent
Lowth's
Malloring
Malone
Manus
Measuring
Milly
Miltonic
Nepaul
Oppressed
Ordre
Ormiston
Paine
Presson
Rappelkopf
Reize
Roach
Rogron
Rommany
Rosalinde
SAUNDERS
Sebastiano
Superiority
THAT
TRANTO
Telegram
Theobald's
Ticket
Trixton
Tuomas
Ulloa
Uneasy
Verby
Vignon
WORTH
advertiser
agréables
asseveration
auctioneer
autrichienne
begrip
beugte
boyishness
clews
clou
copier
counting
deplored
desirer
ecole
eigendom
endeavours
endowment
envelopes
equalizing
evang
fantasy
feral
fièrement
foot's
foreordained
fransche
geraden
#!comment: 99001 - 100000
glich
graphite
herbage
humpbacked
incarnate
inconsistently
insufferable
king.'
koningin
kroner
laissés
leak
llevando
maladresse
medals
melancholia
menemään
microphone
mortified
myths
nominatives
one'
ontmoeten
proxy
pääsee
pénétrant
reawakened
retook
savannahs
secresy
sermone
shuttles
sifflement
solltest
spekulativen
stray
superciliously
taitaa
talento
taller
tein
throe
tratar
trespasser
trouwe
untranslatable
variance
voi
wellicht
wholes
zijns
État
äänen
öga
'Squire
Andaman
Anthem
Applying
Art's
Athenæum
Balzajette
Barometer
Bearer
Belagerung
Boldly
CONSCIENCE
Cheat
Corrupted
DRYDEN
Damask
Deva
Elohim
Eurie
FEATURES
Facsimile
Feria
Freundlichkeit
Frieder
GIBBS
Gatling
Giaour
Gordons
Gridley
Jeems
Junipero
Kenneth
Leichhardt
Luciano
Mastery
Midlands
Mijne
Natalie's
Nosotros
Nämä
Ourselves
P.B.
Paavo
Ph
Phocion
Phoebus'
#!comment: 99101 - 99200
Pleyel
Powell
Programm
Pullet
Pythagoreans
Rags
Sangreal
Sauti
Schroeder
Stops
Strecke
Suet
Tasse
Thats
Thor
Ulysses'
Vernet
Vois
abaout
acquirements
acrobats
adaptation
aiguilles
ameliorating
asseverations
attendrissement
bedclothes
befooled
blickten
capitulate
carriole
cesar
contrees
controversies
d'armée
dears
deevil
demeuraient
distribuer
disturb
dominos
doode
désigné
encore...
episcopacy
exempts
fellowmen
fratricide
freethinker
furrows
genders
guerillas
harvoin
haughty
hies
hull
idée
impediment
inspector's
interviews
intéressante
krijgen
lebendigen
lesions
lijken
loa
loaden
marryin'
meekest
mons
moorings
murder'd
ns
oacute
obey'd
options
paladins
patriotically
pequeno
piena
pitiable
plurals
poets'
politica
possessory
princes'
pupils'
radii
reconduire
sabers
septembre
sexless
shaved
spatter
stifled
strangeness
stretcher
subjectively
suggests
svo
#!comment: 99201 - 99300
tapasi
unfastening
unica
vastannut
vaults
vinger
wisdom's
yersel'
I
'Ain't
Adelaide's
Argent
Avdotya
Banu
Biscayan
Bowed
Buchez
Callandar
Cares
Christie's
Cirencester
Cling
Contest
Croly
Crouching
Dik
Djalma
Downstairs
ENCYCLOPEDIA
Elinor's
Fauna
Hadad
Highness'
Ilands
Infinite
JAPAN
Joy's
Keyes
LOIS
Langhetti
MORRIS
Marmaduke
Martinmas
Miot
Munchausen
Mund
Nationalism
Nikky
O'Higgins
Paolina
Pottery
Pyrenean
Quivi
RECENT
RECORD
ROSALIND
SAMUEL
SCARLET
Samoans
Sande
Segel
Selwyn's
Sidmouth
Slate
Sleeman
Sneer
Sneloghe
Sofya
Spike
Stein
Summen
Tage
Tetzel
Texar
Theophan
Threw
Traité
Vnto
WORDS
Zebulun
abates
adult
aether
alsbald
alterum
arbitrary
archduke's
arrears
astounding
bespeaking
bestimmt
bombs
boning
bottines
bug
capping
centers
ché
couered
cult
#!comment: 99301 - 99400
d'achever
deviens
diadem
dût
employers'
emännän
enlightens
entusiasmo
fermées
flounders
fuit
gazer
gevestigd
giggle
girder
harmonics
healthily
heiß
hoarseness
hornpipe
idealised
illustrate
impersonated
infects
irreparably
justest
ledig
maisons
mak'st
matched
mechanic
melodrama
merrie
minuter
naderen
notar
o're
obeir
partij
pendaient
pensaient
personnels
pilgrim
plaything
posturing
proscrits
puesta
ressentir
retaliatory
rêve
saie
sandbanks
schande
seizure
setä
shingled
suited
superintends
synthetischen
tablets
tantalising
tornadoes
trio
verklaarde
vesicles
vimes
voudrez
wan
wunderliche
zonderlinge
übernehmen
AROUND
Applications
Attilio
Aufheben
Canongate
Carrasco
Chihuahua
Cloves
Culling
Damals
Dealing
Denna
Diener
Dodge's
Dromore
Elias
Etre
Ewell's
FLORA
Feudalism
Firando
Fontaine's
Genua
Giraldus
Goldwin
INFORMATION
Ingrid
JUDITH
Jedes
#!comment: 99401 - 99500
Kanal
LXI
Lapp
Lawson's
Limon
Livermore
Luscinda
Marchdale
Medicine
Meuse
Mythologie
NEWMAN
Nesta's
Notable
O'Conor
OPERA
Omaha
OmniPage
Physiological
Pompadour
Prozess
Quote
Rahab
Receipt
Secrecy
Smart
Steht
Suomi
Talfourd
Trebizond
Tyre
Vandet
Vejen
Viktor
Vogotzine
Volgens
WARS
Westwood
accompagnée
aine
animistic
auctions
ausgeschlossen
bank's
baten
bribes
carefree
cavils
conseillers
courtier's
d'Orient
dairy
dedicatory
dort
ducklings
duré
députation
embryology
everlastin'
fjord
forwarded
fréquemment
grewsome
habileté
hinab
hiss
huckster
ignominy
instants
intusschen
island's
l'arrière
l'épreuve
leiser
leves
limpio
manioc
mournfulness
muuttunut
ne're
operandi
paying
phare
pitkälle
pleasure's
plumbers
prodige
quinto
quittance
raisonne
rappel
ratiocination
receipted
receives
rectitude
recto
saillie
scripta
shoemaker
sinulta
#!comment: 99501 - 99600
soledad
steer'd
stonily
telegrams
tormentors
tutelar
unmanageable
valiente
verdween
womenfolk
workmanlike
'Ten
'prentices
APEMANTUS
Aagot
Add
Adversity
Ane
Anmerkung
Antonia's
BARNES
Babbalanja
Beaujeu
Bediente
Boldwood's
Boncassen
Borgias
Brundusium
Caesars
Católicos
Chelmsford
Chronicle'
Comm
Dimsdale
Diversion
Embracing
Epitome
Erhebung
Forney
Framheim
Ginn
Girt
Gizur
Godefroy
Goldberger
Gon
Groschen
Guesclin
H.R.H.
Headquarters
Husband
ILLUSTRATIONS
Item
Ivanoff
Jansenists
Jingle
Jose
Kalb
Kempis
LISETTE
Landseer
Leofric
Longdon
Macmillan's
Marrineal
Materia
Montréal
MÃ¤rz
Nadja
Nottingham
Nurses
Outram
Pelz
Polonaise
Quarles
REPORTS
Rochefoucault
Rowsley
Rugge
Sandip
Semyon
Sneyd
Soup
Stake
Stopped
Suta's
Tense
Thacher
Tuolla
Undoubtedly
Usury
Vidame
acquitting
almsgiving
among
ankara
antwoord
asteroid
bankrupts
blinden
#!comment: 99601 - 99700
brusqueness
buffaloes
conquérir
cornea
culvert
deceitful
decemvirs
deckt
dense
despatched
dicker
disintegrate
diversos
electrolytic
faile
felice
footlights
gaols
grossem
gunwales
inflamed
is....
kolmas
lecturer
lehrte
leuchtete
llegamos
lodgers
lunacy
mauvais
meler
mesa
millionnaire
observatories
offraient
pacto
pahan
parsed
parvient
pensionary
precipite
preemption
päinvastoin
rayless
relieve
revised
roundish
s'arretait
sanctities
sarès
sautait
seignior
sensiblement
separatist
shaped
shoeless
stuerzte
symptomatic
torpor
trickery
unregulated
usages
vakuutti
vrouw
wistful
wobbly
wonach
zeichnen
zierlich
'Call
ADMIRAL
Anemone
Antipodes
Army's
BU
Babilonia
Bascombe
Boum
Brier
CHAMBERS
Calif
Captaines
Chew
Chile
Cimabue
Colin
Corporation
Dairy
Determination
Dilke's
EASY
EMILY
FRIENDSHIP
Flavian
Footman
Forster
Gliedern
Goll
Grundsaetze
Gyp
#!comment: 99701 - 99800
Kant
Langmore
Learning
Liebchen
Lucio
Lucretia
M'Intyre
MONK
Magnus
Mantoue
Marianna
Marke
Menon
Merrimack
Montalembert
Morally
Mouse
Oneidas
Oriente
Pharamond
Poplars
Proverb
Rocher
STYLE
Sarmiento
Schale
Sepoy
Serial
Silverbridge
Simplified
Stately
Streifen
TOWARD
Tavannes
Tobe
Tossing
Venezuela
Waddy
Walk
Warrington
Westlake
Willard's
Zelle
a'i
abbiamo
adze
aenda
apothecary
assurement
astua
aventure
batiments
begrudged
biologists
bludgeons
careered
carousal
circumspectly
compania
compuserve.com
congeniality
continuelles
crawfish
darÃ¼ber
deid
detruit
diligences
dirigé
décide
ellende
enseignement
entspringt
estrellas
estÃ¡n
exigence
ferrous
florets
follower
fulminate
gewaltsam
griffins
herinnerde
hättest
infatigable
italicized
jovially
järven
kiddies
kroon
l'entendait
l'événement
leidet
letra
lumpish
lära
maladies
martyrdoms
minit
mouiller
nieces
#!comment: 99801 - 99900
pax
pinafores
potash
poulets
prawns
prelate's
quibusdam
ragamuffins
rake
rallier
rangées
recovering
relevancy
ripen
s'arrete
sellaisia
shrive
silkworms
soughing
splint
strollers
supplia
surgeons
surpris
terrier
tu
tweeden
unpitying
uplifted
ursprünglich
vornehme
wandeling
was't
woeste
wooded
wählen
yond
zufaellig
«Comment
'Dead
'new
ASTOLPHE
AUTOLYCUS
Absinthe
Academies
Antwerpen
Applehead
BERNARD
Bluntschli
Brixton
Chardon
Charterhouse
Chrystie
Cornelius
DEUX
DIAGRAM
Daganoweda
Despatches
Doreen
Dousterswivel
Essper
FLAG
Faenza
Fenton
Fredericksburg
Gilfoyle
Goodfellow
Gordonsville
Griegos
Hides
Hors
IMPORTANT
Ingratitude
Itaque
J'entends
Kenelm's
Landshut
Lawson
Limits
MEMORIAL
Maupertuis
Nameless
Neewa
Netherlander
Overwhelmed
Patna
Pleasing
Popham
Rosalind
SAME
SUB
Sanoi
Senatorial
Sinclair's
Soehne
Strephon
Superb
Suspect
Terzky
Tralee
#!comment: 99901 - 100000
Uriel
WINIFRED
Westangle
Wine
admonishes
adorn'd
aesthetically
alls
ameliorated
andava
anymore
ardent
auprÃ¨s
awn
bossu
busybody
c'è
café
causeways
centralisation
cependant
costumed
craftsmanship
crag
degeneration
dementia
despondently
embarkation
enraged
essaying
eulogy
ferreting
forearms
genereuse
gestalten
glory's
grind
grommela
grond
haberdasher
heartstrings
hine
hitte
homoj
impérieux
inanition
incessant
instill
irgendeinem
ith
jouet
koski
landslide
left.'
loyauté
lyste
majestueuse
minas
nachdenklich
noteworthy
outflanked
pequeños
perdaient
pesetas
pirogue
pistoles
punctures
ruhte
ruinous
santé
setze
sh'd
shears
shingle
shoveled
siellae
sixth
solis
sortira
spikes
subjects'
summers
sände
teintes
threaten
tir
trottoirs
unafraid
unshod
versichern
vintage
vraisemblance
wateren
wel
withes
ära
égoïste
AGE
Ack
Apennine
```
