## Supplementary material for "Hyperparasitism and the evolution of parasite virulence": Code_base: runner.pyx

```
# distutils: language = c++
from solvers cimport Quick_solver

cdef class PySolver:
    
    cdef Quick_solver cpp_solver
    
    def __cinit__(self):
        self.cpp_solver = Quick_solver()
        return
    
    def ad_dyn(self, float beta_max, float alpha_max, float sigma_max, float b, float q, float d, float rho, float eta, float gamma, float lam, float c1, float c2, float hyper, int seed, int alpha_init, int sigma_init):
        
        self.cpp_solver.ad_dyn(beta_max, alpha_max, sigma_max, b, q, d, rho, eta, gamma, lam, c1, c2, hyper, seed, alpha_init, sigma_init)
        
        return
    
    def alpha_ad_dyn(self, float beta_max, float alpha_max, float sigma_max, float b, float q, float d, float rho, float eta, float gamma, float lam, float c1, float c2, float hyper, int seed, int alpha_init, int sigma_init, float S_density = 4.0, float I_density = 4.0, float H_density = 4.0):
        
        self.cpp_solver.alpha_evo_only(beta_max, alpha_max, sigma_max, b, q, d, rho, eta, gamma, lam, c1, c2, hyper, seed, alpha_init, sigma_init, S_density, I_density, H_density)
        
        return
    
    def alpha_ad_dyn_v2(self, float beta_max, float beta_min, float alpha_max, float alpha_min, float sigma_max, float b, float q, float d, float rho, float eta, float gamma, float lam, float c1, float c2, float beta_scalar, float hyper, int seed, int alpha_init, int sigma_init, float S_density = 4.0, float I_density = 4.0, float H_density = 4.0):
        
        
        self.cpp_solver.alpha_evo_only_v2( beta_max, beta_min, alpha_max, alpha_min, sigma_max, b, q, d, rho, eta, gamma, lam, c1, c2, beta_scalar, hyper, seed, alpha_init, sigma_init, S_density, I_density, H_density)
        
        return
    
    def alpha_ad_dyn_v3(self, float beta_max, float alpha_max, float sigma_max, float b, float q, float d, float rho, float eta, float gamma, float lam, float c1, float c2, float hyper, int seed, int alpha_init, int sigma_init, float S_density = 4.0, float I_density = 4.0, float H_density = 4.0):
        
        
        self.cpp_solver.alpha_evo_only_v3( beta_max, alpha_max, sigma_max, b, q, d, rho, eta, gamma, lam, c1, c2, hyper, seed, alpha_init, sigma_init, S_density, I_density, H_density)
        
        return
    
    def alpha_ad_dyn_v4(self, float beta_max, float beta_lin, float alpha_max, float alpha_min, float sigma_max, float b, float q, float d, float rho, float eta, float gamma, float lam, float c1, float c2, float beta_scalar, float hyper, int seed, int alpha_init, int sigma_init, int evo_steps = 1000, float S_density = 4.0, float I_density = 4.0, float H_density = 4.0):
        
        
        self.cpp_solver.alpha_evo_only_v4(beta_max, beta_lin, alpha_max, alpha_min, sigma_max, b, q, d, rho, eta, gamma, lam, c1, c2, beta_scalar, hyper, seed, alpha_init, sigma_init, evo_steps, S_density, I_density, H_density)
        
        return
    
    def eco_steady_state(self, float beta_value, float alpha_value, float sigma_value, float b, float q, float d, float rho, float eta, float gamma, float lam, float c1, float c2, float hyper, int seed, float S_density = 4.0, float I_density = 4.0, float H_density = 4.0):
        
        cdef float s, i, h,
        cdef int exit_flag
        self.cpp_solver.eco_dynamics(&s, &i, &h, &exit_flag, beta_value, alpha_value, sigma_value, b, q, d, rho, eta, gamma, lam, c1, c2, hyper, seed, S_density, I_density, H_density)
        
        y = [s,i,h, exit_flag]
        
        return y
```
