## Supplementary material for "Hyperparasitism and the evolution of parasite virulence": Code_base: setup.py

```
"""
This file compiles the cython file to be able to use the CPP runner
"""
from setuptools import setup

from Cython.Build import cythonize

setup(ext_modules=cythonize("runner.pyx"))
```
