## Supplementary material for "Hyperparasitism and the evolution of parasite virulence": Code_base: solvers.pxd

```
cdef extern from "wrapper.cpp":
    pass

cdef extern from "wrapper.h" namespace "solvers":
    cdef cppclass Quick_solver:
        Quick_solver() except +
        Quick_solver(float, float, float, float, float, float, float, float, float, float, float, float, float, int) except +
        int ad_dyn(float, float, float, float, float, float, float, float, float, float, float, float, float, int, int, int)
        void eco_dynamics(float*, float*, float*, int*, float, float, float, float, float, float, float, float, float, float, float, float, float, int, float, float, float)
        void alpha_evo_only(float, float, float, float, float, float, float, float, float, float, float, float, float, int, int, int, float, float, float)
        void alpha_evo_only_v2(float, float, float, float, float, float, float, float, float, float, float, float, float, float, float, float, int, int, int, float, float, float)
        void alpha_evo_only_v3(float, float, float, float, float, float, float, float, float, float, float, float, float, int, int, int, float, float, float)
        void alpha_evo_only_v4(float, float, float, float, float, float, float, float, float, float, float, float, float, float, float, float, int, int, int, int, float, float, float)
```
